# Transcriptome analysis reveals a novel DNA element that may interact with chromatin-associated proteins in *Plasmodium berghei* during erythrocytic development

**DOI:** 10.1101/2024.03.10.584310

**Authors:** Adaobi Okafor, Yagoub Adam, Benedikt Brors, Ezekiel Adebiyi

## Abstract

**Background:** The life cycle of *Plasmodium* parasites is intricate and multistage, alternating between dynamic environments. Temporal regulation of transcription by stage-specific transcription factor binding at particular regulatory regions within gene promoters facilitates its progression. As a result, each new developmental stage is endowed with its unique gene sets, whose just-in-time expression enables the parasite to completely adapt to the necessary circumstances. Our understanding of these transcriptome-level regulatory processes is limited, and more so, a thorough examination of the entire life cycle in the experimentally tractable rodent model organism *P. berghei* is lacking.

**Results:** We performed a genome-wide analysis of RNA-Seq data from different developmental stages of *P. berghei*. Integrated data from the human malaria parasites *P. falciparum* and *P. vivax* demonstrated that *Plasmodium* parasites have a unique transcriptional signature. We identified the sets of genes differentially expressed at each stage, clustered them based on similarities of their expression profiles, and predicted the regulatory motifs governing their expression. We interpreted the motifs using known binding sites for established eukaryotic transcription factors, including those of the ApiAP2s, and identified eight potentially novel motifs. Additionally, we expanded the annotation of another motif—AGGTAA—found in genes exclusive to erythrocytic development and identified members of the *Pf*MORC and GCN5 complexes among its possible interacting proteins.

**Conclusion:** This study provides new insights into gene usage and its regulation during *P. berghei* development.

## Additional file 9 for "Transcriptome analysis reveals a novel DNA element that may interact with chromatin-associated proteins in *Plasmodium berghei* during erythrocytic development": cluster1_motifs.txt

```
AC  cluster1_motif1_r
XX
ID  cluster1_motif1_r
XX
DE  wwAAAgACAAwwww
P0           a         c         g         t
1         1402       213       284       715
2         1402       236       242       734
3         2280        74        51       209
4         2497        13        22        82
5         2505        15        23        71
6          595       118      1559       342
7         2518        29        39        28
8          551      1796       114       153
9         2547        13        29        25
10        2471        28        30        85
11        1354       217       191       852
12        1213       192       238       971
13        1235       233       248       898
14        1261       256       251       846
XX
CC  program: feature
CC  matrix.nb: 1
CC  matrix.nb: 1
CC  sites: 2614
CC  consensus.strict: aaAAAgACAAaaaa
CC  consensus.strict.rc: TTTTTTGTCTTTTT
CC  consensus.IUPAC: wwAAAgACAAwwww
CC  consensus.IUPAC.rc: WWWWTTGTCTTTWW
CC  consensus.regexp: [at][at]AAAgACAA[at][at][at][at]
CC  consensus.regexp.rc: [AT][AT][AT][AT]TTGTCTTT[AT][AT]
XX
//
AC  cluster1_motif2_r
XX
ID  cluster1_motif2_r
XX
DE  wwATAgACAAwwww
P0           a         c         g         t
1         1069       100       246       568
2          750       207       150       876
3         1704        48        66       165
4          128        13        22      1820
5         1900        11        24        48
6          357       161      1013       452
7         1909        30        30        14
8          218      1593        87        85
9         1935        13        17        18
10        1869        30        15        69
11         888       181       121       793
12         747       168       194       874
13         890       192       201       700
14         818       200       200       765
XX
CC  program: feature
CC  matrix.nb: 2
CC  matrix.nb: 2
CC  sites: 1983
CC  consensus.strict: atATAgACAAataa
CC  consensus.strict.rc: TTATTTGTCTATAT
CC  consensus.IUPAC: wwATAgACAAwwww
CC  consensus.IUPAC.rc: WWWWTTGTCTATWW
CC  consensus.regexp: [at][at]ATAgACAA[at][at][at][at]
CC  consensus.regexp.rc: [AT][AT][AT][AT]TTGTCTAT[AT][AT]
XX
//
AC  cluster1_motif3_r
XX
ID  cluster1_motif3_r
XX
DE  wwAAAgACATwww
P0           a         c         g         t
1          906       120       207       502
2          879       174       138       544
3         1635        12        25        63
4         1645        21        10        59
5         1665        10        20        40
6          356       113       994       272
7         1664        13        36        22
8          222      1354        24       135
9         1693         5        14        23
10         127        28        29      1551
11         821       137       241       536
12         678       203       162       692
13         811       156       144       624
XX
CC  program: feature
CC  matrix.nb: 3
CC  matrix.nb: 3
CC  sites: 1735
CC  consensus.strict: aaAAAgACATata
CC  consensus.strict.rc: TATATGTCTTTTT
CC  consensus.IUPAC: wwAAAgACATwww
CC  consensus.IUPAC.rc: WWWATGTCTTTWW
CC  consensus.regexp: [at][at]AAAgACAT[at][at][at]
CC  consensus.regexp.rc: [AT][AT][AT]ATGTCTTT[AT][AT]
XX
//
AC  cluster1_motif4_r
XX
ID  cluster1_motif4_r
XX
DE  waTGCATGCAtw
P0           a         c         g         t
1          269       141        59       589
2          586        43       168       261
3           43        18        19       978
4          133        17       864        44
5           26       890        14       128
6         1032         3         8        15
7           15         8         3      1032
8          128        14       890        26
9           44       864        17       133
10         978        19        18        43
11         261       168        43       586
12         589        59       141       269
XX
CC  program: feature
CC  matrix.nb: 4
CC  matrix.nb: 4
CC  sites: 1058
CC  consensus.strict: taTGCATGCAta
CC  consensus.strict.rc: TATGCATGCATA
CC  consensus.IUPAC: waTGCATGCAtw
CC  consensus.IUPAC.rc: WATGCATGCATW
CC  consensus.regexp: [at]aTGCATGCAt[at]
CC  consensus.regexp.rc: [AT]ATGCATGCAT[AT]
XX
//
AC  cluster1_motif5_r
XX
ID  cluster1_motif5_r
XX
DE  wwtACAACAcww
P0           a         c         g         t
1          325        93        85       333
2          410        77        70       279
3          180        69        46       541
4          808         2        15        11
5           66       704         6        60
6          810         9         0        17
7          821         7         1         7
8           44       745         5        42
9          807        10         6        13
10         187       403        47       199
11         406       102        57       271
12         334       112        74       316
XX
CC  program: feature
CC  matrix.nb: 5
CC  matrix.nb: 5
CC  sites: 836
CC  consensus.strict: tatACAACAcaa
CC  consensus.strict.rc: TTGTGTTGTATA
CC  consensus.IUPAC: wwtACAACAcww
CC  consensus.IUPAC.rc: WWGTGTTGTAWW
CC  consensus.regexp: [at][at]tACAACAc[at][at]
CC  consensus.regexp.rc: [AT][AT]GTGTTGTA[AT][AT]
XX
//
AC  cluster1_motif6_r
XX
ID  cluster1_motif6_r
XX
DE  wwATrAAmAAAAATwTtTAAATww
P0           a         c         g         t
1         1591       249       346      1088
2         1383       348       244      1299
3         2497        90       167       520
4          706       123       154      2291
5         1399       187       874       814
6         2502       173       110       489
7         2793        70        93       318
8         1358       963       175       778
9         2856        78        92       248
10        2672       129        64       409
11        2835        92        44       303
12        2490       146        52       586
13        2612        87        72       503
14         668        86       115      2405
15         830        88       180      2176
16         619        84       160      2411
17         784       101       190      2199
18         601       179       148      2346
19        2515       120       125       514
20        2308       161        66       739
21        2610        95        96       473
22         745       155       138      2236
23        1540       238       358      1138
24        1310       286       285      1393
XX
CC  program: feature
CC  matrix.nb: 6
CC  matrix.nb: 6
CC  sites: 3274
CC  consensus.strict: aaATaAAaAAAAATtTtTAAATat
CC  consensus.strict.rc: ATATTTAAAAATTTTTTTTTATTT
CC  consensus.IUPAC: wwATrAAmAAAAATwTtTAAATww
CC  consensus.IUPAC.rc: WWATTTAAAWATTTTTKTTYATWW
CC  consensus.regexp: [at][at]AT[ag]AA[ac]AAAAAT[at]TtTAAAT[at][at]
CC  consensus.regexp.rc: [AT][AT]ATTTAAA[AT]ATTTTT[GT]TT[CT]AT[AT][AT]
XX
//
AC  cluster1_motif7_r
XX
ID  cluster1_motif7_r
XX
DE  wwwwTTGTcTTwww
P0           a         c         g         t
1          739       224       199       991
2          809       196       209       939
3          771       228       170       984
4         1239        91       154       669
5           82        16        19      2036
6           23        18        18      2094
7          119        61      1584       389
8           29        27        33      2064
9          284      1253        97       519
10          67        20        16      2050
11          72        19        16      2046
12        1225       131       144       653
13         710       188       147      1108
14         726       234       172      1021
XX
CC  program: feature
CC  matrix.nb: 7
CC  matrix.nb: 7
CC  sites: 2153
CC  consensus.strict: tttaTTGTcTTatt
CC  consensus.strict.rc: AATAAGACAATAAA
CC  consensus.IUPAC: wwwwTTGTcTTwww
CC  consensus.IUPAC.rc: WWWAAGACAAWWWW
CC  consensus.regexp: [at][at][at][at]TTGTcTT[at][at][at]
CC  consensus.regexp.rc: [AT][AT][AT]AAGACAA[AT][AT][AT][AT]
XX
//
AC  cluster1_motif8_r
XX
ID  cluster1_motif8_r
XX
DE  wwAAAgACATrhAww
P0           a         c         g         t
1          729        96       143       399
2          662       153       111       441
3         1271        15        23        58
4         1243        33         9        82
5         1293        15        16        43
6          323        99       681       264
7         1292        15        43        17
8          218       951        18       180
9         1333         5        10        19
10          83        21        23      1240
11         500        68       575       224
12         407       533        77       350
13        1141        42        44       140
14         526       164       101       576
15         750        89       139       389
XX
CC  program: feature
CC  matrix.nb: 8
CC  matrix.nb: 8
CC  sites: 1367
CC  consensus.strict: aaAAAgACATgcAta
CC  consensus.strict.rc: TATGCATGTCTTTTT
CC  consensus.IUPAC: wwAAAgACATrhAww
CC  consensus.IUPAC.rc: WWTDYATGTCTTTWW
CC  consensus.regexp: [at][at]AAAgACAT[ag][act]A[at][at]
CC  consensus.regexp.rc: [AT][AT]T[AGT][CT]ATGTCTTT[AT][AT]
XX
//
AC  cluster1_motif9_r
XX
ID  cluster1_motif9_r
XX
DE  wwAAAgACAcww
P0           a         c         g         t
1          495        76        99       273
2          512        83        72       276
3          738        27        43       135
4          905         7         3        28
5          934         0         0         9
6          124        60       641       118
7          923         5        10         5
8           71       826        16        30
9          931         1         7         4
10         209       542        36       156
11         512        98        90       243
12         398       143        71       331
XX
CC  program: feature
CC  matrix.nb: 9
CC  matrix.nb: 9
CC  sites: 943
CC  consensus.strict: aaAAAgACAcaa
CC  consensus.strict.rc: TTGTGTCTTTTT
CC  consensus.IUPAC: wwAAAgACAcww
CC  consensus.IUPAC.rc: WWGTGTCTTTWW
CC  consensus.regexp: [at][at]AAAgACAc[at][at]
CC  consensus.regexp.rc: [AT][AT]GTGTCTTT[AT][AT]
XX
//
AC  cluster1_motif10_r
XX
ID  cluster1_motif10_r
XX
DE  atACACACATww
P0           a         c         g         t
1          983       119       230       408
2          430       412        88       810
3         1606        27        66        41
4          113      1359        30       238
5         1695         6        28        11
6           70      1447        21       202
7         1678        17        27        18
8          126      1326        11       277
9         1678        17        17        28
10          99        90        11      1540
11         969        61       235       475
12         463       260       117       900
XX
CC  program: feature
CC  matrix.nb: 10
CC  matrix.nb: 10
CC  sites: 1740
CC  consensus.strict: atACACACATat
CC  consensus.strict.rc: ATATGTGTGTAT
CC  consensus.IUPAC: atACACACATww
CC  consensus.IUPAC.rc: WWATGTGTGTAT
CC  consensus.regexp: atACACACAT[at][at]
CC  consensus.regexp.rc: [AT][AT]ATGTGTGTAT
XX
//
AC  cluster1_motif11_r
XX
ID  cluster1_motif11_r
XX
DE  wwwwTTGTcTAwww
P0           a         c         g         t
1          674       170       165       739
2          715       148       186       699
3          682       189       134       743
4         1071        93        84       500
5           58        12        14      1664
6           24        15        14      1695
7           74        53      1434       187
8           21        25        24      1678
9          377       919       160       292
10          69        21        17      1641
11        1598        19        16       115
12         938       124        78       608
13         781       158       178       631
14         606       183       115       844
XX
CC  program: feature
CC  matrix.nb: 11
CC  matrix.nb: 11
CC  sites: 1748
CC  consensus.strict: tataTTGTcTAaat
CC  consensus.strict.rc: ATTTAGACAATATA
CC  consensus.IUPAC: wwwwTTGTcTAwww
CC  consensus.IUPAC.rc: WWWTAGACAAWWWW
CC  consensus.regexp: [at][at][at][at]TTGTcTA[at][at][at]
CC  consensus.regexp.rc: [AT][AT][AT]TAGACAA[AT][AT][AT][AT]
XX
//
AC  cluster1_motif12_r
XX
ID  cluster1_motif12_r
XX
DE  wwAAArAmAAmAwww
P0           a         c         g         t
1         1340       187       254       660
2         1346       219       209       667
3         2290        22        24       105
4         2272        20        37       112
5         2271        34        32       104
6          731       130      1160       420
7         2262        41        67        71
8          779      1254       127       281
9         2330        28        38        45
10        2281        38        46        76
11         765      1298        77       301
12        2287        45        32        77
13        1223       264       166       788
14        1286       224       219       712
15        1174       219       223       825
XX
CC  program: feature
CC  matrix.nb: 12
CC  matrix.nb: 12
CC  sites: 2441
CC  consensus.strict: aaAAAgAcAAcAaaa
CC  consensus.strict.rc: TTTTGTTGTCTTTTT
CC  consensus.IUPAC: wwAAArAmAAmAwww
CC  consensus.IUPAC.rc: WWWTKTTKTYTTTWW
CC  consensus.regexp: [at][at]AAA[ag]A[ac]AA[ac]A[at][at][at]
CC  consensus.regexp.rc: [AT][AT][AT]T[GT]TT[GT]T[CT]TTT[AT][AT]
XX
//
AC  cluster1_motif13_r
XX
ID  cluster1_motif13_r
XX
DE  wwTCTGAAww
P0           a         c         g         t
1           72        19        20       105
2           54        19        21       122
3            0         0         0       216
4            0       216         0         0
5            0         0         0       216
6            0         0       216         0
7          216         0         0         0
8          216         0         0         0
9           66        50        23        77
10         121        11        21        63
XX
CC  program: feature
CC  matrix.nb: 13
CC  matrix.nb: 13
CC  sites: 216
CC  consensus.strict: ttTCTGAAta
CC  consensus.strict.rc: TATTCAGAAA
CC  consensus.IUPAC: wwTCTGAAww
CC  consensus.IUPAC.rc: WWTTCAGAWW
CC  consensus.regexp: [at][at]TCTGAA[at][at]
CC  consensus.regexp.rc: [AT][AT]TTCAGA[AT][AT]
XX
//
AC  cluster1_motif14_r
XX
ID  cluster1_motif14_r
XX
DE  wwwwAAAAAATTTTTAAAwww
P0           a         c         g         t
1         3204       632       794      3130
2         3180       723       728      3129
3         3009       487       612      3652
4         2050       367       410      4933
5         5711       319       376      1354
6         5984       334       232      1210
7         6400       285       146       929
8         6379       280       143       958
9         6028       303       123      1306
10        6236       162       190      1172
11        1414       179       228      5939
12        1698       130       418      5514
13        1222       181       355      6002
14        1615       188       414      5543
15        1363       365       329      5703
16        6001       298       269      1192
17        5619       406       149      1586
18        6179       242       249      1090
19        2055       416       333      4956
20        3579       586       818      2777
21        3119       703       685      3253
XX
CC  program: feature
CC  matrix.nb: 14
CC  matrix.nb: 14
CC  sites: 7760
CC  consensus.strict: aattAAAAAATTTTTAAAtat
CC  consensus.strict.rc: ATATTTAAAAATTTTTTAATT
CC  consensus.IUPAC: wwwwAAAAAATTTTTAAAwww
CC  consensus.IUPAC.rc: WWWTTTAAAAATTTTTTWWWW
CC  consensus.regexp: [at][at][at][at]AAAAAATTTTTAAA[at][at][at]
CC  consensus.regexp.rc: [AT][AT][AT]TTTAAAAATTTTTT[AT][AT][AT][AT]
XX
//
AC  cluster1_motif15_r
XX
ID  cluster1_motif15_r
XX
DE  wwwAAgACAATwww
P0           a         c         g         t
1          819       140       194       524
2          797       135       199       546
3          682       150       384       461
4         1597        12        12        56
5         1608        12        15        42
6          375        66      1032       204
7         1610        22        19        26
8          287      1265        37        88
9         1625        12        22        18
10        1534        25        18       100
11         326        61        51      1239
12         775       106       172       624
13         715       164       135       663
14         762       148       183       584
XX
CC  program: feature
CC  matrix.nb: 15
CC  matrix.nb: 15
CC  sites: 1677
CC  consensus.strict: aaaAAgACAATaaa
CC  consensus.strict.rc: TTTATTGTCTTTTT
CC  consensus.IUPAC: wwwAAgACAATwww
CC  consensus.IUPAC.rc: WWWATTGTCTTWWW
CC  consensus.regexp: [at][at][at]AAgACAAT[at][at][at]
CC  consensus.regexp.rc: [AT][AT][AT]ATTGTCTT[AT][AT][AT]
XX
//
AC  cluster1_motif16_r
XX
ID  cluster1_motif16_r
XX
DE  wwATTTAAAAATrww
P0           a         c         g         t
1         2233       528       536      1965
2         1877       646       411      2328
3         3724       244       166      1128
4          343        79        50      4790
5          620        33       152      4457
6          473        59       107      4623
7         4764        90       103       305
8         4834        66        43       319
9         4965        50        54       193
10        4045       207       126       884
11        4248       137       204       673
12        1139       166       215      3742
13        1808       245      1980      1229
14        1877       597       615      2173
15        2318       451       648      1845
XX
CC  program: feature
CC  matrix.nb: 16
CC  matrix.nb: 16
CC  sites: 5262
CC  consensus.strict: atATTTAAAAATgta
CC  consensus.strict.rc: TACATTTTTAAATAT
CC  consensus.IUPAC: wwATTTAAAAATrww
CC  consensus.IUPAC.rc: WWYATTTTTAAATWW
CC  consensus.regexp: [at][at]ATTTAAAAAT[ag][at][at]
CC  consensus.regexp.rc: [AT][AT][CT]ATTTTTAAAT[AT][AT]
XX
//
AC  cluster1_motif17_r
XX
ID  cluster1_motif17_r
XX
DE  wwwTTTAAAAATTwww
P0           a         c         g         t
1         3813       971       888      3604
2         3395      1064       734      4083
3         5298       558       560      2860
4         1039       226       202      7809
5         1397       114       349      7416
6         1347       242       303      7384
7         7635       283       319      1039
8         7791       306       117      1062
9         8134       220       163       759
10        7805       227       145      1099
11        7969       175       176       956
12        1822       153       267      7034
13        1603       175       358      7140
14        5278       481       727      2790
15        3674       827       838      3937
16        3976       850       912      3538
XX
CC  program: feature
CC  matrix.nb: 17
CC  matrix.nb: 17
CC  sites: 9276
CC  consensus.strict: ataTTTAAAAATTata
CC  consensus.strict.rc: TATAATTTTTAAATAT
CC  consensus.IUPAC: wwwTTTAAAAATTwww
CC  consensus.IUPAC.rc: WWWAATTTTTAAAWWW
CC  consensus.regexp: [at][at][at]TTTAAAAATT[at][at][at]
CC  consensus.regexp.rc: [AT][AT][AT]AATTTTTAAA[AT][AT][AT]
XX
//
AC  cluster1_motif18_r
XX
ID  cluster1_motif18_r
XX
DE  wwATTACACww
P0           a         c         g         t
1         1324       293       296      1224
2         1231       353       172      1381
3         2803        34        52       248
4          212        41        23      2861
5          157        50        32      2898
6         2838        55        66       178
7          262      2412        46       417
8         3010        38        25        64
9          421      2170        65       481
10        1684       352       294       807
11        1145       456       232      1304
XX
CC  program: feature
CC  matrix.nb: 18
CC  matrix.nb: 18
CC  sites: 3137
CC  consensus.strict: atATTACACat
CC  consensus.strict.rc: ATGTGTAATAT
CC  consensus.IUPAC: wwATTACACww
CC  consensus.IUPAC.rc: WWGTGTAATWW
CC  consensus.regexp: [at][at]ATTACAC[at][at]
CC  consensus.regexp.rc: [AT][AT]GTGTAAT[AT][AT]
XX
//
AC  cluster1_motif19_r
XX
ID  cluster1_motif19_r
XX
DE  wwAAArAmAAAAAwwwwwAwAwww
P0           a         c         g         t
1         3965       559       788      2151
2         3906       738       669      2150
3         6480       167       215       601
4         6477       188       173       625
5         6669       128       161       505
6         3093       526      2157      1687
7         6643       153       254       413
8         3291      2387       403      1382
9         6918       117       145       283
10        6345       244       113       761
11        5818       360       224      1061
12        5329       354       241      1539
13        5477       304       268      1414
14        2323       322       364      4454
15        2722       279       528      3934
16        2053       324       525      4561
17        2522       324       608      4009
18        2154       466       474      4369
19        5159       376       401      1527
20        4634       506       291      2032
21        5328       348       334      1453
22        2305       487       417      4254
23        3587       578       777      2521
24        3123       723       658      2959
XX
CC  program: feature
CC  matrix.nb: 19
CC  matrix.nb: 19
CC  sites: 7463
CC  consensus.strict: aaAAAaAaAAAAAtttttAaAtaa
CC  consensus.strict.rc: TTATTTAAAAATTTTTTTTTTTTT
CC  consensus.IUPAC: wwAAArAmAAAAAwwwwwAwAwww
CC  consensus.IUPAC.rc: WWWTWTWWWWWTTTTTKTYTTTWW
CC  consensus.regexp: [at][at]AAA[ag]A[ac]AAAAA[at][at][at][at][at]A[at]A[at][at][at]
CC  consensus.regexp.rc: [AT][AT][AT]T[AT]T[AT][AT][AT][AT][AT]TTTTT[GT]T[CT]TTT[AT][AT]
XX
//
AC  cluster1_motif20_r
XX
ID  cluster1_motif20_r
XX
DE  wwGTTGCAww
P0           a         c         g         t
1           83        16        25        77
2           58        24        24        95
3            0         0       201         0
4            0         0         0       201
5            0         0         0       201
6            0         0       201         0
7            0       201         0         0
8          201         0         0         0
9           74        36        11        80
10         102        21        26        52
XX
CC  program: feature
CC  matrix.nb: 20
CC  matrix.nb: 20
CC  sites: 201
CC  consensus.strict: atGTTGCAta
CC  consensus.strict.rc: TATGCAACAT
CC  consensus.IUPAC: wwGTTGCAww
CC  consensus.IUPAC.rc: WWTGCAACWW
CC  consensus.regexp: [at][at]GTTGCA[at][at]
CC  consensus.regexp.rc: [AT][AT]TGCAAC[AT][AT]
XX
//
AC  cluster1_motif21_r
XX
ID  cluster1_motif21_r
XX
DE  wwATrAAcAAAwww
P0           a         c         g         t
1         2357       320       505      1309
2         2085       431       322      1653
3         3763       117       177       434
4          801       201       163      3326
5         1836       192      1615       848
6         4187        95        39       170
7         4336        46        46        63
8         1066      2608       124       693
9         4392        27        33        39
10        4273        48        17       153
11        4295        20        49       127
12        1176       181       131      3003
13        2293       298       523      1377
14        2101       385       450      1555
XX
CC  program: feature
CC  matrix.nb: 21
CC  matrix.nb: 21
CC  sites: 4491
CC  consensus.strict: aaATaAAcAAAtaa
CC  consensus.strict.rc: TTATTTGTTTATTT
CC  consensus.IUPAC: wwATrAAcAAAwww
CC  consensus.IUPAC.rc: WWWTTTGTTYATWW
CC  consensus.regexp: [at][at]AT[ag]AAcAAA[at][at][at]
CC  consensus.regexp.rc: [AT][AT][AT]TTTGTT[CT]AT[AT][AT]
XX
//
AC  cluster1_motif22_r
XX
ID  cluster1_motif22_r
XX
DE  wwTAmAAmAAAAATwTtTAAAtww
P0           a         c         g         t
1         1198       245       229      1055
2         1296       215       261       955
3          562       140       132      1893
4         2235        57       129       306
5         1017       910       120       680
6         2346        81        73       227
7         2341        80        53       253
8         1191       794       154       588
9         2424        72        63       168
10        2211       112        43       361
11        2348        67        45       267
12        2056       101        48       522
13        2177        84        77       389
14         605        87        82      1953
15         747        64       160      1756
16         568        71       142      1946
17         657        87       190      1793
18         605       138       130      1854
19        2051       114        86       476
20        1883       159        61       624
21        2118        96        92       421
22         660       105       123      1839
23        1271       193       309       954
24        1080       286       245      1116
XX
CC  program: feature
CC  matrix.nb: 22
CC  matrix.nb: 22
CC  sites: 2727
CC  consensus.strict: aaTAaAAaAAAAATtTtTAAAtat
CC  consensus.strict.rc: ATATTTAAAAATTTTTTTTTTATT
CC  consensus.IUPAC: wwTAmAAmAAAAATwTtTAAAtww
CC  consensus.IUPAC.rc: WWATTTAAAWATTTTTKTTKTAWW
CC  consensus.regexp: [at][at]TA[ac]AA[ac]AAAAAT[at]TtTAAAt[at][at]
CC  consensus.regexp.rc: [AT][AT]ATTTAAA[AT]ATTTTT[GT]TT[GT]TA[AT][AT]
XX
//
AC  cluster1_motif23_r
XX
ID  cluster1_motif23_r
XX
DE  wwATGTTGTAww
P0           a         c         g         t
1          793       161       209       635
2          653       226       137       782
3         1482        47        82       187
4           53        11         9      1725
5          215        26      1290       267
6           40        10        24      1724
7           38         7        12      1741
8          214        27      1319       238
9           32        43        17      1706
10        1503        46        69       180
11         637       174       161       826
12         813       162       166       657
XX
CC  program: feature
CC  matrix.nb: 23
CC  matrix.nb: 23
CC  sites: 1798
CC  consensus.strict: atATGTTGTAta
CC  consensus.strict.rc: TATACAACATAT
CC  consensus.IUPAC: wwATGTTGTAww
CC  consensus.IUPAC.rc: WWTACAACATWW
CC  consensus.regexp: [at][at]ATGTTGTA[at][at]
CC  consensus.regexp.rc: [AT][AT]TACAACAT[AT][AT]
XX
//
AC  cluster1_motif24_r
XX
ID  cluster1_motif24_r
XX
DE  wwAAAACAww
P0           a         c         g         t
1         1148       211       281       615
2         1089       258       230       678
3         2255         0         0         0
4         2255         0         0         0
5         2255         0         0         0
6         2255         0         0         0
7            0      2255         0         0
8         2255         0         0         0
9         1099       257       141       758
10        1204       194       229       628
XX
CC  program: feature
CC  matrix.nb: 24
CC  matrix.nb: 24
CC  sites: 2255
CC  consensus.strict: aaAAAACAaa
CC  consensus.strict.rc: TTTGTTTTTT
CC  consensus.IUPAC: wwAAAACAww
CC  consensus.IUPAC.rc: WWTGTTTTWW
CC  consensus.regexp: [at][at]AAAACA[at][at]
CC  consensus.regexp.rc: [AT][AT]TGTTTT[AT][AT]
XX
//
AC  cluster1_motif25_r
XX
ID  cluster1_motif25_r
XX
DE  wwAAAgACAwww
P0           a         c         g         t
1         2530       348       539      1307
2         2496       459       415      1354
3         4519        27        43       135
4         4473        42        35       174
5         4540        24        45       115
6         1087       294      2605       738
7         4532        46        87        59
8          889      3318       182       335
9         4597        18        52        57
10        2255       542       376      1551
11        2555       389       503      1277
12        2142       480       466      1636
XX
CC  program: feature
CC  matrix.nb: 25
CC  matrix.nb: 25
CC  sites: 4724
CC  consensus.strict: aaAAAgACAaaa
CC  consensus.strict.rc: TTTTGTCTTTTT
CC  consensus.IUPAC: wwAAAgACAwww
CC  consensus.IUPAC.rc: WWWTGTCTTTWW
CC  consensus.regexp: [at][at]AAAgACA[at][at][at]
CC  consensus.regexp.rc: [AT][AT][AT]TGTCTTT[AT][AT]
XX
//
AC  cluster1_motif26_m
XX
ID  cluster1_motif26_m
XX
DE  tatatryrtRYrtRY
P0           A         C         G         T
1         46.0      54.0       0.0     900.0
2        934.0       7.0      59.0       0.0
3         39.0      82.0      12.0     867.0
4        973.0       5.0      21.0       1.0
5         60.0      49.0       0.0     891.0
6        735.0      21.0     227.0      17.0
7          0.0     169.0       0.0     831.0
8        832.0       0.0     168.0       0.0
9          0.0      71.0      30.0     899.0
10       580.0       0.0     420.0       0.0
11         0.0     309.0      20.0     671.0
12       694.0      36.0     198.0      72.0
13        23.0      20.0       5.0     952.0
14       551.0       5.0     444.0       0.0
15         0.0     500.0      12.0     488.0
XX
CC  program: meme
CC  matrix.nb: 1
CC  id: 1
CC  ac: TATATATATRTATRY-MEME-1
CC  name: 1
CC  residue_type: 
CC  sites: 1000
CC  meme.E-value: 4.5e-128
CC  matrix.nb: 1
CC  consensus.strict: tatatgtatGCgtGC
CC  consensus.strict.rc: GCACGCATACATATA
CC  consensus.IUPAC: tatatryrtRYrtRY
CC  consensus.IUPAC.rc: RYAYRYAYRYATATA
CC  consensus.regexp: tatat[ag][ct][ag]t[AG][CT][ag]t[AG][CT]
CC  consensus.regexp.rc: [AG][CT]A[CT][AG][CT]A[CT][AG][CT]ATATA
XX
//
AC  cluster1_motif27_m
XX
ID  cluster1_motif27_m
XX
DE  tatatRtaYatata
P0           A         C         G         T
1          9.0      14.0       2.0     244.0
2        253.0       7.0       8.0       1.0
3          1.0       0.0       1.0     267.0
4        264.0       0.0       4.0       1.0
5          3.0       8.0       4.0     254.0
6        174.0       4.0      91.0       0.0
7          0.0       3.0       5.0     261.0
8        261.0       5.0       3.0       0.0
9          0.0      91.0       4.0     174.0
10       254.0       4.0       8.0       3.0
11         1.0       4.0       0.0     264.0
12       267.0       1.0       0.0       1.0
13         1.0       8.0       7.0     253.0
14       244.0       2.0      14.0       9.0
XX
CC  program: meme
CC  matrix.nb: 2
CC  id: 2
CC  ac: 4-TATATRTAYATATA-STREME-4
CC  name: 2
CC  residue_type: 
CC  sites: 269
CC  meme.E-value: 1.2e-002
CC  matrix.nb: 2
CC  consensus.strict: tatatGtaCatata
CC  consensus.strict.rc: TATATGTACATATA
CC  consensus.IUPAC: tatatRtaYatata
CC  consensus.IUPAC.rc: TATATRTAYATATA
CC  consensus.regexp: tatat[AG]ta[CT]atata
CC  consensus.regexp.rc: TATAT[AG]TA[CT]ATATA
XX
//
AC  cluster1_motif28_m
XX
ID  cluster1_motif28_m
XX
DE  aaaaaGrGaaaGa
P0           A         C         G         T
1        253.0       5.0      17.0       0.0
2        259.0       5.0       3.0       8.0
3        260.0       5.0       2.0       8.0
4        237.0       3.0       5.0      29.0
5        238.0      15.0      16.0       5.0
6         30.0       3.0     241.0       0.0
7        234.0       3.0      29.0       8.0
8         29.0      10.0     230.0       5.0
9        258.0       0.0      14.0       4.0
10       245.0       5.0      21.0       4.0
11       256.0       2.0       5.0      12.0
12        89.0      14.0     144.0      28.0
13       203.0      17.0      20.0      35.0
XX
CC  program: meme
CC  matrix.nb: 3
CC  id: 3
CC  ac: 2-AAAAAGAGAAARA-STREME-2
CC  name: 3
CC  residue_type: 
CC  sites: 275
CC  meme.E-value: 4.3e-003
CC  matrix.nb: 3
CC  consensus.strict: aaaaaGaGaaaGa
CC  consensus.strict.rc: TCTTTCTCTTTTT
CC  consensus.IUPAC: aaaaaGrGaaaGa
CC  consensus.IUPAC.rc: TCTTTCYCTTTTT
CC  consensus.regexp: aaaaaG[ag]GaaaGa
CC  consensus.regexp.rc: TCTTTC[CT]CTTTTT
XX
//
AC  cluster1_motif29_m
XX
ID  cluster1_motif29_m
XX
DE  rGCtaGCyatatwk
P0           A         C         G         T
1         65.0       8.0       9.0       0.0
2         11.0       0.0      61.0      10.0
3          2.0      71.0       6.0       3.0
4          1.0       0.0       0.0      81.0
5         76.0       0.0       4.0       2.0
6          2.0       0.0      80.0       0.0
7          1.0      70.0       0.0      11.0
8          4.0      22.0       0.0      56.0
9         79.0       0.0       3.0       0.0
10        26.0       4.0       0.0      52.0
11        53.0       2.0       0.0      27.0
12        22.0       5.0       1.0      54.0
13        35.0       3.0       0.0      44.0
14        16.0       6.0      10.0      50.0
XX
CC  program: meme
CC  matrix.nb: 4
CC  id: 4
CC  ac: 8-AGCTAGCTAWWTWT-STREME-8
CC  name: 4
CC  residue_type: 
CC  sites: 82
CC  meme.E-value: 5.1e-002
CC  matrix.nb: 4
CC  consensus.strict: aGCtaGCcatattt
CC  consensus.strict.rc: AAATATGGCTAGCT
CC  consensus.IUPAC: rGCtaGCyatatwk
CC  consensus.IUPAC.rc: MWATATRGCTAGCY
CC  consensus.regexp: [ag]GCtaGC[ct]atat[at][gt]
CC  consensus.regexp.rc: [AC][AT]ATAT[AG]GCTAGC[CT]
XX
//
AC  cluster1_motif30_m
XX
ID  cluster1_motif30_m
XX
DE  tRkGCrtGyRS
P0           A         C         G         T
1          0.0      39.0       0.0     505.0
2        219.0      29.0     249.0      47.0
3          1.0      29.0      61.0     453.0
4          0.0       0.0     544.0       0.0
5          0.0     330.0       4.0     210.0
6        382.0       0.0     134.0      28.0
7          0.0      18.0      39.0     487.0
8        207.0       0.0     337.0       0.0
9         17.0      79.0       0.0     448.0
10       281.0      31.0     232.0       0.0
11        22.0     232.0      94.0     196.0
XX
CC  program: meme
CC  matrix.nb: 5
CC  id: 5
CC  ac: TRTGYATRTRY-MEME-3
CC  name: 5
CC  residue_type: 
CC  sites: 544
CC  meme.E-value: 2.8e-029
CC  matrix.nb: 5
CC  consensus.strict: tGtGCgtGtGC
CC  consensus.strict.rc: GCACACGCACA
CC  consensus.IUPAC: tRkGCrtGyRS
CC  consensus.IUPAC.rc: SYRCAYGCMYA
CC  consensus.regexp: t[AG][gt]GC[ag]tG[ct][AG][CG]
CC  consensus.regexp.rc: [CG][CT][AG]CA[CT]GC[AC][CT]A
XX
//
AC  cluster1_motif31_m
XX
ID  cluster1_motif31_m
XX
DE  atGCaCaCatRy
P0           A         C         G         T
1        112.0       4.0      10.0       0.0
2          0.0       1.0       0.0     126.0
3         30.0       0.0      86.0      11.0
4          0.0     122.0       0.0       5.0
5        112.0       7.0       4.0       3.0
6          3.0     117.0       6.0       2.0
7        124.0       0.0       3.0       0.0
8          4.0     118.0       0.0       4.0
9        117.0       4.0       3.0       3.0
10         2.0       6.0       4.0     115.0
11        61.0       3.0      60.0       3.0
12         8.0      22.0       0.0      97.0
XX
CC  program: meme
CC  matrix.nb: 6
CC  id: 6
CC  ac: 1-ATGCACACATRT-STREME-1
CC  name: 6
CC  residue_type: 
CC  sites: 127
CC  meme.E-value: 3.6e-003
CC  matrix.nb: 6
CC  consensus.strict: atGCaCaCatGt
CC  consensus.strict.rc: ACATGTGTGCAT
CC  consensus.IUPAC: atGCaCaCatRy
CC  consensus.IUPAC.rc: RYATGTGTGCAT
CC  consensus.regexp: atGCaCaCat[AG][ct]
CC  consensus.regexp.rc: [AG][CT]ATGTGTGCAT
XX
//
AC  cluster1_motif32_m
XX
ID  cluster1_motif32_m
XX
DE  ttttyyyytttkttY
P0           A         C         G         T
1          0.0       0.0      50.0     823.0
2         42.0      32.0       0.0     799.0
3          2.0       0.0       0.0     871.0
4         16.0       0.0       0.0     857.0
5          0.0     226.0       0.0     647.0
6          1.0     178.0       0.0     694.0
7          0.0     179.0      48.0     646.0
8        316.0     106.0       0.0     451.0
9        111.0      72.0       0.0     690.0
10         2.0       0.0      45.0     826.0
11       119.0       0.0       0.0     754.0
12         0.0       0.0      99.0     774.0
13         4.0      43.0       0.0     826.0
14         0.0      77.0       0.0     796.0
15        96.0     273.0      87.0     417.0
XX
CC  program: meme
CC  matrix.nb: 7
CC  id: 7
CC  ac: TTTTTTTWTTTTTTY-MEME-2
CC  name: 7
CC  residue_type: 
CC  sites: 873
CC  meme.E-value: 1.4e-057
CC  matrix.nb: 7
CC  consensus.strict: ttttccctttttttC
CC  consensus.strict.rc: GAAAAAAAGGGAAAA
CC  consensus.IUPAC: ttttyyyytttkttY
CC  consensus.IUPAC.rc: RAAMAAARRRRAAAA
CC  consensus.regexp: tttt[ct][ct][ct][ct]ttt[gt]tt[CT]
CC  consensus.regexp.rc: [AG]AA[AC]AAA[AG][AG][AG][AG]AAAA
XX
//
AC  cluster1_motif33_m
XX
ID  cluster1_motif33_m
XX
DE  aaaaaatatata
P0           A         C         G         T
1        283.0       3.0       3.0      11.0
2        283.0       3.0       3.0      11.0
3        283.0       3.0       3.0      11.0
4        283.0       3.0       3.0      11.0
5        283.0       3.0       3.0      11.0
6        283.0       3.0       3.0      11.0
7         11.0       3.0       3.0     283.0
8        283.0       3.0       3.0      11.0
9         11.0       3.0       3.0     283.0
10       283.0       3.0       3.0      11.0
11        11.0       3.0       3.0     283.0
12       283.0       3.0       3.0      11.0
XX
CC  program: meme
CC  matrix.nb: 8
CC  id: 8
CC  ac: 3-AAAAAATATATA-STREME-3
CC  name: 8
CC  residue_type: 
CC  sites: 299
CC  meme.E-value: 6.2e-003
CC  matrix.nb: 8
CC  consensus.strict: aaaaaatatata
CC  consensus.strict.rc: TATATATTTTTT
CC  consensus.IUPAC: aaaaaatatata
CC  consensus.IUPAC.rc: TATATATTTTTT
CC  consensus.regexp: aaaaaatatata
CC  consensus.regexp.rc: TATATATTTTTT
XX
//
AC  cluster1_motif34_m
XX
ID  cluster1_motif34_m
XX
DE  aaamaaaaaaraaC
P0           A         C         G         T
1        263.0       0.0       0.0       0.0
2        256.0       0.0       7.0       0.0
3        250.0       0.0       7.0       6.0
4        218.0      27.0      14.0       4.0
5        219.0       9.0      19.0      16.0
6        243.0       2.0      15.0       3.0
7        250.0       7.0       0.0       6.0
8        225.0       5.0       8.0      25.0
9        209.0       1.0      25.0      28.0
10       246.0       4.0       3.0      10.0
11       226.0       5.0      30.0       3.0
12       252.0       0.0      11.0       0.0
13       239.0       0.0       0.0      24.0
14         0.0     251.0      12.0       0.0
XX
CC  program: meme
CC  matrix.nb: 9
CC  id: 9
CC  ac: 5-AAAAAAAAAAAAAC-STREME-5
CC  name: 9
CC  residue_type: 
CC  sites: 263
CC  meme.E-value: 1.5e-002
CC  matrix.nb: 9
CC  consensus.strict: aaaaaaaaaaaaaC
CC  consensus.strict.rc: GTTTTTTTTTTTTT
CC  consensus.IUPAC: aaamaaaaaaraaC
CC  consensus.IUPAC.rc: GTTYTTTTTTKTTT
CC  consensus.regexp: aaa[ac]aaaaaa[ag]aaC
CC  consensus.regexp.rc: GTT[CT]TTTTTT[GT]TTT
XX
//
AC  cluster1_motif35_m
XX
ID  cluster1_motif35_m
XX
DE  GCatGC
P0           A         C         G         T
1          6.0       2.0     153.0       6.0
2          6.0     153.0       2.0       6.0
3        158.0       2.0       2.0       6.0
4          6.0       2.0       2.0     158.0
5          6.0       2.0     153.0       6.0
6          6.0     153.0       2.0       6.0
XX
CC  program: meme
CC  matrix.nb: 10
CC  id: 10
CC  ac: 6-GCATGC-STREME-6
CC  name: 10
CC  residue_type: 
CC  sites: 167
CC  meme.E-value: 4.5e-002
CC  matrix.nb: 10
CC  consensus.strict: GCatGC
CC  consensus.strict.rc: GCATGC
CC  consensus.IUPAC: GCatGC
CC  consensus.IUPAC.rc: GCATGC
CC  consensus.regexp: GCatGC
CC  consensus.regexp.rc: GCATGC
XX
//
AC  cluster1_motif36_m
XX
ID  cluster1_motif36_m
XX
DE  tGaaCaaaty
P0           A         C         G         T
1          5.0      22.0       0.0     199.0
2          0.0       0.0     225.0       0.0
3        226.0       0.0       0.0       0.0
4        217.0       7.0       0.0       2.0
5          0.0     225.0       0.0       0.0
6        215.0       2.0       0.0       9.0
7        221.0       0.0       4.0       0.0
8        205.0       0.0       9.0      12.0
9         29.0       0.0       9.0     189.0
10        34.0      26.0       9.0     157.0
XX
CC  program: meme
CC  matrix.nb: 11
CC  id: 11
CC  ac: 7-TGAACAAATT-STREME-7
CC  name: 11
CC  residue_type: 
CC  sites: 226
CC  meme.E-value: 4.9e-002
CC  matrix.nb: 11
CC  consensus.strict: tGaaCaaatt
CC  consensus.strict.rc: AATTTGTTCA
CC  consensus.IUPAC: tGaaCaaaty
CC  consensus.IUPAC.rc: RATTTGTTCA
CC  consensus.regexp: tGaaCaaat[ct]
CC  consensus.regexp.rc: [AG]ATTTGTTCA
XX
//
AC  cluster1_motif37_m
XX
ID  cluster1_motif37_m
XX
DE  taatmatartaarr
P0           A         C         G         T
1          0.0       0.0       6.0      79.0
2         85.0       0.0       0.0       0.0
3         83.0       0.0       1.0       0.0
4          0.0       0.0       6.0      79.0
5         67.0      11.0       7.0       0.0
6         85.0       0.0       0.0       0.0
7          0.0       0.0       0.0      85.0
8         83.0       1.0       0.0       0.0
9         72.0       0.0      12.0       0.0
10         0.0       0.0       0.0      85.0
11        73.0       4.0       3.0       4.0
12        81.0       4.0       0.0       0.0
13        45.0       0.0       9.0      31.0
14        58.0       0.0      11.0      16.0
XX
CC  program: meme
CC  matrix.nb: 12
CC  id: 12
CC  ac: 12-TAATAATAATAAWA-STREME-12
CC  name: 12
CC  residue_type: 
CC  sites: 85
CC  meme.E-value: 3.2e+000
CC  matrix.nb: 12
CC  consensus.strict: taataataataaaa
CC  consensus.strict.rc: TTTTATTATTATTA
CC  consensus.IUPAC: taatmatartaarr
CC  consensus.IUPAC.rc: YYTTAYTATKATTA
CC  consensus.regexp: taat[ac]ata[ag]taa[ag][ag]
CC  consensus.regexp.rc: [CT][CT]TTA[CT]TAT[GT]ATTA
XX
//
AC  cluster1_motif38_m
XX
ID  cluster1_motif38_m
XX
DE  SSSbSsBaGCtaGCtSVCSsbG
P0           A         C         G         T
1         29.0      71.0      45.0      55.0
2         40.0      75.0      31.0      53.0
3         25.0      49.0      89.0      37.0
4         35.0      35.0      29.0     100.0
5         57.0      49.0      60.0      34.0
6         63.0      40.0      30.0      67.0
7         15.0      58.0      44.0      83.0
8        177.0       9.0      12.0       2.0
9          4.0       3.0     190.0       3.0
10         7.0     187.0       2.0       4.0
11         1.0       4.0      12.0     184.0
12       184.0      12.0       4.0       1.0
13         4.0       2.0     187.0       7.0
14         3.0     190.0       3.0       4.0
15         2.0      12.0       9.0     177.0
16        55.0      67.0      73.0       6.0
17        80.0      24.0      55.0      41.0
18        37.0      97.0      17.0      49.0
19        28.0      30.0      69.0      73.0
20        58.0      53.0      41.0      47.0
21        46.0      22.0      35.0      96.0
22        50.0      19.0      98.0      33.0
XX
CC  program: meme
CC  matrix.nb: 13
CC  id: 13
CC  ac: PF11_0442-PF11_0442
CC  name: 13
CC  residue_type: 
CC  sites: 200
CC  meme.E-value: 4.04e-005
CC  matrix.nb: 13
CC  consensus.strict: CCGcGcCaGCtaGCtGGCGcgG
CC  consensus.strict.rc: CCGCGCCAGCTAGCTGGCGCGG
CC  consensus.IUPAC: SSSbSsBaGCtaGCtSVCSsbG
CC  consensus.IUPAC.rc: CVSSGBSAGCTAGCTVSSVSSS
CC  consensus.regexp: [CG][CG][CG][cgt][CG][cg][CGT]aGCtaGCt[CG][ACG]C[CG][cg][cgt]G
CC  consensus.regexp.rc: C[ACG][CG][CG]G[CGT][CG]AGCTAGCT[ACG][CG][CG][ACG][CG][CG][CG]
XX
//
AC  cluster1_motif39_m
XX
ID  cluster1_motif39_m
XX
DE  mbSssssyGCaCaCrCvSSSSS
P0           A         C         G         T
1         79.0      17.0       3.0      48.0
2         25.0      24.0      27.0      71.0
3         33.0      47.0      37.0      30.0
4         53.0      34.0      24.0      37.0
5         46.0      26.0      29.0      47.0
6         32.0      32.0      27.0      56.0
7         31.0      35.0      25.0      56.0
8          1.0      25.0       1.0     120.0
9         29.0       0.0     117.0       1.0
10         1.0     143.0       0.0       3.0
11       143.0       0.0       3.0       0.0
12         0.0     145.0       1.0       1.0
13       145.0       0.0       1.0       1.0
14         1.0     145.0       0.0       1.0
15       125.0       1.0      18.0       2.0
16        16.0     107.0       9.0      15.0
17        60.0      35.0      37.0      16.0
18        37.0      45.0      24.0      42.0
19        43.0      58.0      27.0      20.0
20        42.0      37.0      49.0      19.0
21        50.0      23.0      60.0      15.0
22        17.0      28.0      84.0      18.0
XX
CC  program: meme
CC  matrix.nb: 14
CC  id: 14
CC  ac: PF13_0026-PF13_0026
CC  name: 14
CC  residue_type: 
CC  sites: 147
CC  meme.E-value: 6.05e-004
CC  matrix.nb: 14
CC  consensus.strict: agCcgcctGCaCaCaCgCCGGG
CC  consensus.strict.rc: CCCGGCGTGTGTGCAGGCGGCT
CC  consensus.IUPAC: mbSssssyGCaCaCrCvSSSSS
CC  consensus.IUPAC.rc: SSSSSBGYGTGTGCRSSSSSVK
CC  consensus.regexp: [ac][cgt][CG][cg][cg][cg][cg][ct]GCaCaC[ag]C[acg][CG][CG][CG][CG][CG]
CC  consensus.regexp.rc: [CG][CG][CG][CG][CG][CGT]G[CT]GTGTGC[AG][CG][CG][CG][CG][CG][ACG][GT]
XX
//
AC  cluster1_motif40_m
XX
ID  cluster1_motif40_m
XX
DE  aaayaaayraaatar
P0           A         C         G         T
1        177.0       0.0       9.0      11.0
2        194.0       2.0       0.0       0.0
3        162.0       5.0      10.0      20.0
4         14.0      39.0       7.0     136.0
5        186.0       0.0       1.0      10.0
6        197.0       0.0       0.0       0.0
7        166.0       1.0       5.0      25.0
8          0.0      23.0       0.0     174.0
9        134.0      16.0      41.0       7.0
10       194.0       0.0       2.0       0.0
11       190.0       1.0       6.0       0.0
12       141.0      10.0      10.0      36.0
13         0.0      10.0       0.0     187.0
14       174.0       7.0      16.0       0.0
15       167.0       7.0      22.0       0.0
XX
CC  program: meme
CC  matrix.nb: 15
CC  id: 15
CC  ac: 10-AAATAAATAAAATAA-STREME-10
CC  name: 15
CC  residue_type: 
CC  sites: 197
CC  meme.E-value: 1.5e-001
CC  matrix.nb: 15
CC  consensus.strict: aaacaaatgaaataa
CC  consensus.strict.rc: TTATTTCATTTGTTT
CC  consensus.IUPAC: aaayaaayraaatar
CC  consensus.IUPAC.rc: YTATTTYRTTTRTTT
CC  consensus.regexp: aaa[ct]aaa[ct][ag]aaata[ag]
CC  consensus.regexp.rc: [CT]TATTT[CT][AG]TTT[AG]TTT
XX
//
AC  cluster1_motif41_m
XX
ID  cluster1_motif41_m
XX
DE  aaRaaaaaataa
P0           A         C         G         T
1        548.0       0.0       0.0       0.0
2        548.0       0.0       0.0       0.0
3        392.0       0.0     156.0       0.0
4        544.0       0.0       0.0       4.0
5        370.0       0.0       0.0     179.0
6        548.0       0.0       0.0       0.0
7        545.0       0.0       0.0       4.0
8        540.0       0.0       8.0       0.0
9        342.0       0.0       0.0     207.0
10         0.0       0.0       0.0     548.0
11       548.0       0.0       0.0       0.0
12       548.0       0.0       0.0       0.0
XX
CC  program: meme
CC  matrix.nb: 16
CC  id: 16
CC  ac: 9-AAAAAAAAWTAA-STREME-9
CC  name: 16
CC  residue_type: 
CC  sites: 549
CC  meme.E-value: 6.4e-002
CC  matrix.nb: 16
CC  consensus.strict: aaGaaaaaataa
CC  consensus.strict.rc: TTATTTTTTCTT
CC  consensus.IUPAC: aaRaaaaaataa
CC  consensus.IUPAC.rc: TTATTTTTTYTT
CC  consensus.regexp: aa[AG]aaaaaataa
CC  consensus.regexp.rc: TTATTTTTT[CT]TT
XX
//
AC  cluster1_motif42_m
XX
ID  cluster1_motif42_m
XX
DE  MSSkMCCCCCMVtmy
P0           A         C         G         T
1         10.0      11.0       1.0       3.0
2          0.0      10.0      15.0       0.0
3          7.0      10.0       7.0       1.0
4          8.0       0.0       3.0      14.0
5         11.0      12.0       1.0       1.0
6          0.0      23.0       0.0       2.0
7          4.0      21.0       0.0       0.0
8          0.0      25.0       0.0       0.0
9          0.0      18.0       1.0       6.0
10         7.0      18.0       0.0       0.0
11        14.0      11.0       0.0       0.0
12        14.0       7.0       4.0       0.0
13         6.0       0.0       1.0      18.0
14        21.0       3.0       1.0       0.0
15         3.0       6.0       1.0      15.0
XX
CC  program: meme
CC  matrix.nb: 17
CC  id: 17
CC  ac: MSVWMCCCCCMATAT-MEME-5
CC  name: 17
CC  residue_type: 
CC  sites: 25
CC  meme.E-value: 5.6e-005
CC  matrix.nb: 17
CC  consensus.strict: CGCtCCCCCCCCtac
CC  consensus.strict.rc: GTAGGGGGGGGAGCG
CC  consensus.IUPAC: MSSkMCCCCCMVtmy
CC  consensus.IUPAC.rc: RKABKGGGGGKMSSK
CC  consensus.regexp: [AC][CG][CG][gt][AC]CCCCC[AC][ACG]t[ac][ct]
CC  consensus.regexp.rc: [AG][GT]A[CGT][GT]GGGGG[GT][AC][CG][CG][GT]
XX
//
AC  cluster1_motif43_m
XX
ID  cluster1_motif43_m
XX
DE  RCatGCatayayr
P0           A         C         G         T
1        120.0       5.0      66.0      11.0
2          0.0     152.0       1.0      50.0
3        203.0       0.0       0.0       0.0
4          0.0       0.0       0.0     203.0
5          0.0       0.0     203.0       0.0
6          0.0     167.0       0.0      36.0
7        198.0       1.0       4.0       0.0
8          0.0       0.0       0.0     203.0
9        189.0       0.0       0.0      14.0
10         9.0      42.0       8.0     144.0
11       173.0       5.0      14.0      11.0
12         0.0      28.0      13.0     162.0
13       161.0      10.0      24.0       8.0
XX
CC  program: meme
CC  matrix.nb: 18
CC  id: 18
CC  ac: 11-RCATGCATATATA-STREME-11
CC  name: 18
CC  residue_type: 
CC  sites: 203
CC  meme.E-value: 2.1e-001
CC  matrix.nb: 18
CC  consensus.strict: GCatGCatacata
CC  consensus.strict.rc: TATGTATGCATGC
CC  consensus.IUPAC: RCatGCatayayr
CC  consensus.IUPAC.rc: YRTRTATGCATGY
CC  consensus.regexp: [AG]CatGCata[ct]a[ct][ag]
CC  consensus.regexp.rc: [CT][AG]T[AG]TATGCATG[CT]
XX
//
AC  cluster1_motif44_m
XX
ID  cluster1_motif44_m
XX
DE  CatttCatGaCCCat
P0           A         C         G         T
1          0.0       6.0       0.0       0.0
2          6.0       0.0       0.0       0.0
3          0.0       0.0       0.0       6.0
4          0.0       0.0       0.0       6.0
5          0.0       0.0       0.0       6.0
6          0.0       6.0       0.0       0.0
7          6.0       0.0       0.0       0.0
8          0.0       0.0       0.0       6.0
9          0.0       0.0       6.0       0.0
10         6.0       0.0       0.0       0.0
11         0.0       6.0       0.0       0.0
12         0.0       6.0       0.0       0.0
13         0.0       6.0       0.0       0.0
14         6.0       0.0       0.0       0.0
15         0.0       0.0       0.0       6.0
XX
CC  program: meme
CC  matrix.nb: 19
CC  id: 19
CC  ac: CATTTCATGACCCAT-MEME-4
CC  name: 19
CC  residue_type: 
CC  sites: 6
CC  meme.E-value: 1.6e-004
CC  matrix.nb: 19
CC  consensus.strict: CatttCatGaCCCat
CC  consensus.strict.rc: ATGGGTCATGAAATG
CC  consensus.IUPAC: CatttCatGaCCCat
CC  consensus.IUPAC.rc: ATGGGTCATGAAATG
CC  consensus.regexp: CatttCatGaCCCat
CC  consensus.regexp.rc: ATGGGTCATGAAATG
XX
//
```
