## Additional file 9 for "Transcriptome analysis reveals a novel DNA element that may interact with chromatin-associated proteins in *Plasmodium berghei* during erythrocytic development": cluster2_motifs.txt

```
AC  cluster2_motif1_r
XX
ID  cluster2_motif1_r
XX
DE  wwTATATTATATAATATAww
P0           a         c         g         t
1         2887       748       584      3371
2         3613       557       758      2662
3         1459       408       273      5450
4         5749       190       328      1323
5         1049       242       129      6170
6         5851       166       235      1338
7         1424       242       265      5659
8         1508       247       235      5600
9         5743       212       271      1364
10        1091       267       133      6099
11        6099       133       267      1091
12        1364       271       212      5743
13        5600       235       247      1508
14        5659       265       242      1424
15        1338       235       166      5851
16        6170       129       242      1049
17        1323       328       190      5749
18        5450       273       408      1459
19        2662       758       557      3613
20        3371       584       748      2887
XX
CC  program: feature
CC  matrix.nb: 1
CC  matrix.nb: 1
CC  sites: 7590
CC  consensus.strict: taTATATTATATAATATAta
CC  consensus.strict.rc: TATATATTATATAATATATA
CC  consensus.IUPAC: wwTATATTATATAATATAww
CC  consensus.IUPAC.rc: WWTATATTATATAATATAWW
CC  consensus.regexp: [at][at]TATATTATATAATATA[at][at]
CC  consensus.regexp.rc: [AT][AT]TATATTATATAATATA[AT][AT]
XX
//
AC  cluster2_motif2_r
XX
ID  cluster2_motif2_r
XX
DE  wwtATATTATATAAwAATATAww
P0           a         c         g         t
1         2221       545       410      2438
2         2661       394       544      2015
3         1376       309       223      3706
4         4266       161       244       943
5          922       206       116      4370
6         4364       121       184       945
7         1241       197       207      3969
8         1192       164       187      4071
9         4329       153       174       958
10         852       210       118      4434
11        4541       108       210       755
12        1049       200       163      4202
13        4341       157       184       932
14        3972       230       180      1232
15        1453       186       236      3739
16        3979       233       128      1274
17        4301       174       177       962
18        1049       218       145      4202
19        4536       124       212       742
20         957       228       161      4268
21        3880       215       346      1173
22        2061       484       440      2629
23        2521       458       541      2094
XX
CC  program: feature
CC  matrix.nb: 2
CC  matrix.nb: 2
CC  sites: 5614
CC  consensus.strict: tatATATTATATAAtAATATAta
CC  consensus.strict.rc: TATATATTATTATATAATATATA
CC  consensus.IUPAC: wwtATATTATATAAwAATATAww
CC  consensus.IUPAC.rc: WWTATATTWTTATATAATATAWW
CC  consensus.regexp: [at][at]tATATTATATAA[at]AATATA[at][at]
CC  consensus.regexp.rc: [AT][AT]TATATT[AT]TTATATAATATA[AT][AT]
XX
//
AC  cluster2_motif3_r
XX
ID  cluster2_motif3_r
XX
DE  wwTTTTAdAATAww
P0           a         c         g         t
1         2157       560       436      2913
2         2177       502       469      2918
3          428        97       106      5435
4          482        85       114      5385
5          569        91       150      5256
6          557       132       152      5225
7         4836       166       222       842
8         1729       375      2146      1816
9         5013       211       168       674
10        5501        69       108       388
11         784       137        97      5048
12        5394        70       144       458
13        2458       497       406      2705
14        2749       490       531      2296
XX
CC  program: feature
CC  matrix.nb: 3
CC  matrix.nb: 3
CC  sites: 6066
CC  consensus.strict: ttTTTTAgAATAta
CC  consensus.strict.rc: TATATTCTAAAAAA
CC  consensus.IUPAC: wwTTTTAdAATAww
CC  consensus.IUPAC.rc: WWTATTHTAAAAWW
CC  consensus.regexp: [at][at]TTTTA[agt]AATA[at][at]
CC  consensus.regexp.rc: [AT][AT]TATT[ACT]TAAAA[AT][AT]
XX
//
AC  cluster2_motif4_r
XX
ID  cluster2_motif4_r
XX
DE  wwwtwTATAATATTATTATATtwwwwwwww
P0           a         c         g         t
1         1760       341       359      1784
2         1726       337       311      1870
3         1310       194       283      2457
4         1033       198       202      2811
5         2705       200       217      1122
6          786       195       118      3145
7         3251       110       157       726
8          733       159       107      3245
9         3041       148       152       903
10        2987       158       118       981
11         703       166       102      3273
12        3120       117       156       851
13         894       164       135      3051
14         796       123       116      3209
15        2994       153       178       919
16         771       160       122      3191
17         727       110       102      3305
18        3045       120       182       897
19         604       182        81      3377
20        2917       118       153      1056
21         929       159       148      3008
22        1014       177       179      2874
23        2605       211       162      1266
24        2388       240       180      1436
25        1148       183       199      2714
26        1294       192       259      2499
27        2480       225       225      1314
28        2426       231       216      1371
29        1778       332       344      1790
30        1737       366       348      1793
XX
CC  program: feature
CC  matrix.nb: 4
CC  matrix.nb: 4
CC  sites: 4244
CC  consensus.strict: ttttaTATAATATTATTATATtaattaatt
CC  consensus.strict.rc: AATTAATTAATATAATAATATTATATAAAA
CC  consensus.IUPAC: wwwtwTATAATATTATTATATtwwwwwwww
CC  consensus.IUPAC.rc: WWWWWWWWAATATAATAATATTATAWAWWW
CC  consensus.regexp: [at][at][at]t[at]TATAATATTATTATATt[at][at][at][at][at][at][at][at]
CC  consensus.regexp.rc: [AT][AT][AT][AT][AT][AT][AT][AT]AATATAATAATATTATA[AT]A[AT][AT][AT]
XX
//
AC  cluster2_motif5_r
XX
ID  cluster2_motif5_r
XX
DE  wwAwAwTATAATATAwTww
P0           a         c         g         t
1         3822       734       812      3139
2         3677       791       646      3393
3         5801       395       383      1928
4         2303       441       396      5367
5         5869       413       441      1784
6         3492      1569       635      2811
7         1558       288       217      6444
8         7435       110       182       780
9         1188       214       145      6960
10        6988       148       187      1184
11        7042       173       199      1093
12        1158       185       120      7044
13        7526        69       193       719
14        1332       225       166      6784
15        6064       293       342      1808
16        5502       370       338      2297
17        1996       360       366      5785
18        3717       662       801      3327
19        3528       755       755      3469
XX
CC  program: feature
CC  matrix.nb: 5
CC  matrix.nb: 5
CC  sites: 8507
CC  consensus.strict: aaAtAaTATAATATAaTaa
CC  consensus.strict.rc: TTATTATATTATATTATTT
CC  consensus.IUPAC: wwAwAwTATAATATAwTww
CC  consensus.IUPAC.rc: WWAWTATATTATAWTWTWW
CC  consensus.regexp: [at][at]A[at]A[at]TATAATATA[at]T[at][at]
CC  consensus.regexp.rc: [AT][AT]A[AT]TATATTATA[AT]T[AT]T[AT][AT]
XX
//
AC  cluster2_motif6_r
XX
ID  cluster2_motif6_r
XX
DE  wwTTTTAdAAAAww
P0           a         c         g         t
1         2760       729       572      3496
2         2892       606       602      3457
3          757       153       191      6456
4          692       119       151      6595
5          758       120       232      6447
6          856       186       244      6271
7         6064       274       325       894
8         2394       589      2661      1913
9         6646       186       212       513
10        6770       111       178       498
11        6670       142       108       637
12        6718       140       141       558
13        3772       557       581      2647
14        3652       567       729      2609
XX
CC  program: feature
CC  matrix.nb: 6
CC  matrix.nb: 6
CC  sites: 7557
CC  consensus.strict: ttTTTTAgAAAAaa
CC  consensus.strict.rc: TTTTTTCTAAAAAA
CC  consensus.IUPAC: wwTTTTAdAAAAww
CC  consensus.IUPAC.rc: WWTTTTHTAAAAWW
CC  consensus.regexp: [at][at]TTTTA[agt]AAAA[at][at]
CC  consensus.regexp.rc: [AT][AT]TTTT[ACT]TAAAA[AT][AT]
XX
//
AC  cluster2_motif7_r
XX
ID  cluster2_motif7_r
XX
DE  wwATAdAATAww
P0           a         c         g         t
1         2243       335       531      1375
2         1766       498       282      1938
3         4332        10        43        99
4          164        23        35      4262
5         4277        39        85        83
6         1278       202      1616      1388
7         4147        92        48       197
8         4408        14        24        38
9          275        41        39      4129
10        4357        18        19        90
11        1894       395       300      1895
12        2111       359       468      1546
XX
CC  program: feature
CC  matrix.nb: 7
CC  matrix.nb: 7
CC  sites: 4484
CC  consensus.strict: atATAgAATAta
CC  consensus.strict.rc: TATATTCTATAT
CC  consensus.IUPAC: wwATAdAATAww
CC  consensus.IUPAC.rc: WWTATTHTATWW
CC  consensus.regexp: [at][at]ATA[agt]AATA[at][at]
CC  consensus.regexp.rc: [AT][AT]TATT[ACT]TAT[AT][AT]
XX
//
AC  cluster2_motif8_r
XX
ID  cluster2_motif8_r
XX
DE  wwwwtwwtwATATAATAATATTATAtAwww
P0           a         c         g         t
1         1339       261       260      1295
2         1323       268       249      1315
3         1067       220       170      1698
4         1996       160       165       834
5          748       137       135      2135
6          931       131       168      1925
7         1271       535       258      1091
8          758       137       161      2099
9         2096       130       130       799
10        2265       123       100       667
11         725       137        84      2209
12        2549        78       120       408
13         680        99        92      2284
14        2417        99        81       558
15        2388        92       109       566
16         670       129        94      2262
17        2364       101        83       607
18        2254       111       132       658
19         629       110        77      2339
20        2468        67        99       521
21         695        78       108      2274
22         656        92        99      2308
23        2425        97       122       511
24         482       152        65      2456
25        2354        92       139       570
26         744       153       140      2118
27        2162       129       123       741
28        1925       184       138       908
29        1396       238       242      1279
30        1360       236       238      1321
XX
CC  program: feature
CC  matrix.nb: 8
CC  matrix.nb: 8
CC  sites: 3155
CC  consensus.strict: aatattataATATAATAATATTATAtAaaa
CC  consensus.strict.rc: TTTTATATAATATTATTATATTATAATATT
CC  consensus.IUPAC: wwwwtwwtwATATAATAATATTATAtAwww
CC  consensus.IUPAC.rc: WWWTATATAATATTATTATATWAWWAWWWW
CC  consensus.regexp: [at][at][at][at]t[at][at]t[at]ATATAATAATATTATAtA[at][at][at]
CC  consensus.regexp.rc: [AT][AT][AT]TATATAATATTATTATAT[AT]A[AT][AT]A[AT][AT][AT][AT]
XX
//
AC  cluster2_motif9_r
XX
ID  cluster2_motif9_r
XX
DE  wwwATmTAAAAww
P0           a         c         g         t
1         1337       314       320      1318
2         1464       322       346      1157
3         1106       370       223      1590
4         2979        70        21       219
5          123        28        50      3088
6         1116      1276       234       663
7          174        49        58      3008
8         3198        21        17        53
9         3140        35         9       105
10        3221        12        10        46
11        3115        29        29       116
12        1653       270       226      1140
13        1710       177       313      1089
XX
CC  program: feature
CC  matrix.nb: 9
CC  matrix.nb: 9
CC  sites: 3289
CC  consensus.strict: aatATcTAAAAaa
CC  consensus.strict.rc: TTTTTTAGATATT
CC  consensus.IUPAC: wwwATmTAAAAww
CC  consensus.IUPAC.rc: WWTTTTAKATWWW
CC  consensus.regexp: [at][at][at]AT[ac]TAAAA[at][at]
CC  consensus.regexp.rc: [AT][AT]TTTTA[GT]AT[AT][AT][AT]
XX
//
AC  cluster2_motif10_r
XX
ID  cluster2_motif10_r
XX
DE  wwTATATTATATAwwwwATATAww
P0           a         c         g         t
1         3071       754       625      3418
2         3728       562       746      2832
3         1649       419       275      5525
4         5709       259       355      1545
5         1238       266       133      6231
6         5865       176       294      1533
7         1526       269       269      5804
8         1527       256       288      5797
9         5851       229       286      1502
10        1083       300       147      6338
11        5798       192       353      1525
12        1467       378       255      5768
13        5400       327       331      1810
14        5072       405       271      2120
15        2160       275       355      5078
16        2035       252       404      5177
17        5116       404       310      2038
18        5553       329       310      1676
19        1539       331       236      5762
20        5919       192       399      1358
21        1534       376       222      5736
22        5647       249       446      1526
23        2898       729       576      3665
24        3418       614       684      3152
XX
CC  program: feature
CC  matrix.nb: 10
CC  matrix.nb: 10
CC  sites: 7868
CC  consensus.strict: taTATATTATATAattaATATAta
CC  consensus.strict.rc: TATATATTAATTATATAATATATA
CC  consensus.IUPAC: wwTATATTATATAwwwwATATAww
CC  consensus.IUPAC.rc: WWTATATWWWWTATATAATATAWW
CC  consensus.regexp: [at][at]TATATTATATA[at][at][at][at]ATATA[at][at]
CC  consensus.regexp.rc: [AT][AT]TATAT[AT][AT][AT][AT]TATATAATATA[AT][AT]
XX
//
AC  cluster2_motif11_r
XX
ID  cluster2_motif11_r
XX
DE  wwGCACTAww
P0           a         c         g         t
1           50        15        19        39
2           37        18        15        53
3            0         0       123         0
4            0       123         0         0
5          123         0         0         0
6            0       123         0         0
7            0         0         0       123
8          123         0         0         0
9           39        13         7        64
10          51        12        10        50
XX
CC  program: feature
CC  matrix.nb: 11
CC  matrix.nb: 11
CC  sites: 123
CC  consensus.strict: atGCACTAta
CC  consensus.strict.rc: TATAGTGCAT
CC  consensus.IUPAC: wwGCACTAww
CC  consensus.IUPAC.rc: WWTAGTGCWW
CC  consensus.regexp: [at][at]GCACTA[at][at]
CC  consensus.regexp.rc: [AT][AT]TAGTGC[AT][AT]
XX
//
AC  cluster2_motif12_r
XX
ID  cluster2_motif12_r
XX
DE  wwATAmTAAww
P0           a         c         g         t
1         3610       631       798      2569
2         3153       792       430      3233
3         7233        69        60       246
4          224        87        26      7271
5         7199        81       139       189
6         2404      3344       351      1509
7          639       148       136      6685
8         7172        68        63       305
9         7026       110        59       413
10        3302       657       596      3053
11        3685       625       698      2600
XX
CC  program: feature
CC  matrix.nb: 12
CC  matrix.nb: 12
CC  sites: 7608
CC  consensus.strict: atATAcTAAaa
CC  consensus.strict.rc: TTTTAGTATAT
CC  consensus.IUPAC: wwATAmTAAww
CC  consensus.IUPAC.rc: WWTTAKTATWW
CC  consensus.regexp: [at][at]ATA[ac]TAA[at][at]
CC  consensus.regexp.rc: [AT][AT]TTA[GT]TAT[AT][AT]
XX
//
AC  cluster2_motif14_r
XX
ID  cluster2_motif14_r
XX
DE  wwTAGgATAww
P0           a         c         g         t
1          887       222       227      1093
2         1141       171       257       860
3          168        24        43      2194
4         2253        14        53       109
5          219        53      1793       364
6          292       188      1550       399
7         2345        13        28        43
8          162        10        32      2225
9         2323        18        24        64
10         857       236       176      1160
11        1164       194       266       805
XX
CC  program: feature
CC  matrix.nb: 14
CC  matrix.nb: 14
CC  sites: 2429
CC  consensus.strict: taTAGgATAta
CC  consensus.strict.rc: TATATCCTATA
CC  consensus.IUPAC: wwTAGgATAww
CC  consensus.IUPAC.rc: WWTATCCTAWW
CC  consensus.regexp: [at][at]TAGgATA[at][at]
CC  consensus.regexp.rc: [AT][AT]TATCCTA[AT][AT]
XX
//
AC  cluster2_motif15_r
XX
ID  cluster2_motif15_r
XX
DE  wwAGGTAAww
P0           a         c         g         t
1          118        27        36        89
2          143        12        26        89
3          270         0         0         0
4            0         0       270         0
5            0         0       270         0
6            0         0         0       270
7          270         0         0         0
8          270         0         0         0
9          111        27        25       107
10         138        19        30        83
XX
CC  program: feature
CC  matrix.nb: 15
CC  matrix.nb: 15
CC  sites: 270
CC  consensus.strict: aaAGGTAAaa
CC  consensus.strict.rc: TTTTACCTTT
CC  consensus.IUPAC: wwAGGTAAww
CC  consensus.IUPAC.rc: WWTTACCTWW
CC  consensus.regexp: [at][at]AGGTAA[at][at]
CC  consensus.regexp.rc: [AT][AT]TTACCT[AT][AT]
XX
//
AC  cluster2_motif16_r
XX
ID  cluster2_motif16_r
XX
DE  wwTAAGAAww
P0           a         c         g         t
1          374        83        62       374
2          445        63        64       321
3            0         0         0       893
4          893         0         0         0
5          893         0         0         0
6            0         0       893         0
7          893         0         0         0
8          893         0         0         0
9          487        78        53       275
10         490        77       100       226
XX
CC  program: feature
CC  matrix.nb: 16
CC  matrix.nb: 16
CC  sites: 893
CC  consensus.strict: aaTAAGAAaa
CC  consensus.strict.rc: TTTTCTTATT
CC  consensus.IUPAC: wwTAAGAAww
CC  consensus.IUPAC.rc: WWTTCTTAWW
CC  consensus.regexp: [at][at]TAAGAA[at][at]
CC  consensus.regexp.rc: [AT][AT]TTCTTA[AT][AT]
XX
//
AC  cluster2_motif17_r
XX
ID  cluster2_motif17_r
XX
DE  wwwwTATAATATAATww
P0           a         c         g         t
1         3317       775       652      3507
2         3568       715       842      3126
3         3131       950       721      3449
4         3654      1387       680      2530
5         1260       275       204      6512
6         7241       103       168       739
7         1060       189       138      6864
8         6909       153       161      1028
9         6848       172       197      1034
10        1106       157       107      6881
11        7424        66       150       611
12        1206       221       159      6665
13        6460       205       232      1354
14        6152       261       227      1611
15        1329       225       238      6459
16        3845       534       761      3111
17        3278       743       725      3505
XX
CC  program: feature
CC  matrix.nb: 17
CC  matrix.nb: 17
CC  sites: 8251
CC  consensus.strict: tataTATAATATAATat
CC  consensus.strict.rc: ATATTATATTATATATA
CC  consensus.IUPAC: wwwwTATAATATAATww
CC  consensus.IUPAC.rc: WWATTATATTATAWWWW
CC  consensus.regexp: [at][at][at][at]TATAATATAAT[at][at]
CC  consensus.regexp.rc: [AT][AT]ATTATATTATA[AT][AT][AT][AT]
XX
//
AC  cluster2_motif18_r
XX
ID  cluster2_motif18_r
XX
DE  wwtaTATTATATAATAtwww
P0           a         c         g         t
1         3502       910       720      4022
2         4232       685       874      3363
3         2098       604       374      6078
4         6209       285       508      2152
5         1229       259       165      7501
6         7161       200       278      1515
7         1613       274       283      6984
8         1644       266       278      6966
9         7070       256       309      1519
10        1130       308       139      7577
11        7541       132       296      1185
12        1461       318       222      7153
13        6881       267       263      1743
14        6796       294       271      1793
15        1534       273       202      7145
16        7199       199       270      1486
17        2134       495       390      6135
18        4000       661       944      3549
19        3373       922       754      4105
20        3738       793       879      3744
XX
CC  program: feature
CC  matrix.nb: 18
CC  matrix.nb: 18
CC  sites: 9154
CC  consensus.strict: tataTATTATATAATAtatt
CC  consensus.strict.rc: AATATATTATATAATATATA
CC  consensus.IUPAC: wwtaTATTATATAATAtwww
CC  consensus.IUPAC.rc: WWWATATTATATAATATAWW
CC  consensus.regexp: [at][at]taTATTATATAATAt[at][at][at]
CC  consensus.regexp.rc: [AT][AT][AT]ATATTATATAATATA[AT][AT]
XX
//
AC  cluster2_motif19_r
XX
ID  cluster2_motif19_r
XX
DE  wwwTmTAAAAww
P0           a         c         g         t
1         2967       759       731      3086
2         2669       829       664      3381
3         2980       800       586      3177
4          343       100       139      6961
5         2282      3012       545      1704
6          482       172       162      6727
7         7147        93        51       252
8         7148       104        33       258
9         7300        44        34       165
10        7275        46        47       175
11        3704       628       574      2637
12        3736       480       708      2619
XX
CC  program: feature
CC  matrix.nb: 19
CC  matrix.nb: 19
CC  sites: 7543
CC  consensus.strict: tttTcTAAAAaa
CC  consensus.strict.rc: TTTTTTAGAAAA
CC  consensus.IUPAC: wwwTmTAAAAww
CC  consensus.IUPAC.rc: WWTTTTAKAWWW
CC  consensus.regexp: [at][at][at]T[ac]TAAAA[at][at]
CC  consensus.regexp.rc: [AT][AT]TTTTA[GT]A[AT][AT][AT]
XX
//
AC  cluster2_motif20_m
XX
ID  cluster2_motif20_m
XX
DE  yatRYatRtryryay
P0           A         C         G         T
1          0.0     132.0       0.0     810.0
2        941.0       0.0       0.0       1.0
3          3.0      69.0       0.0     870.0
4        531.0      58.0     351.0       2.0
5         11.0     259.0      43.0     629.0
6        873.0       0.0       5.0      64.0
7          0.0       9.0       0.0     933.0
8        548.0       0.0     324.0      70.0
9         38.0      50.0      37.0     817.0
10       760.0       8.0     174.0       0.0
11        11.0     172.0       0.0     759.0
12       544.0      51.0     196.0     151.0
13         2.0     179.0       0.0     761.0
14       892.0       0.0      50.0       0.0
15        65.0     145.0       0.0     732.0
XX
CC  program: meme
CC  matrix.nb: 1
CC  id: 1
CC  ac: TATRTATRTATATAT-MEME-5
CC  name: 1
CC  residue_type: 
CC  sites: 942
CC  meme.E-value: 1.4e-063
CC  matrix.nb: 1
CC  consensus.strict: tatGCatGtatgtat
CC  consensus.strict.rc: ATACATACATGCATA
CC  consensus.IUPAC: yatRYatRtryryay
CC  consensus.IUPAC.rc: RTRYRYAYATRYATR
CC  consensus.regexp: [ct]at[AG][CT]at[AG]t[ag][ct][ag][ct]a[ct]
CC  consensus.regexp.rc: [AG]T[AG][CT][AG][CT]A[CT]AT[AG][CT]AT[AG]
XX
//
AC  cluster2_motif21_m
XX
ID  cluster2_motif21_m
XX
DE  RarrarrRaRvRaar
P0           A         C         G         T
1        120.0       0.0     181.0       0.0
2        267.0       0.0      30.0       4.0
3        256.0       0.0      35.0      10.0
4        231.0       0.0      70.0       0.0
5        280.0       0.0      21.0       0.0
6        252.0       6.0      35.0       8.0
7        146.0      12.0      42.0     101.0
8        161.0       4.0     123.0      13.0
9        271.0       0.0      29.0       1.0
10       140.0       5.0     156.0       0.0
11       198.0      42.0      58.0       3.0
12       170.0       0.0      87.0      44.0
13       291.0       0.0      10.0       0.0
14       301.0       0.0       0.0       0.0
15       260.0       6.0      31.0       4.0
XX
CC  program: meme
CC  matrix.nb: 2
CC  id: 2
CC  ac: RAAAAAWRARARAAA-MEME-2
CC  name: 2
CC  residue_type: 
CC  sites: 301
CC  meme.E-value: 1.0e-011
CC  matrix.nb: 2
CC  consensus.strict: GaagaagGaGgGaaa
CC  consensus.strict.rc: TTTCCCTCCTTCTTC
CC  consensus.IUPAC: RarrarrRaRvRaar
CC  consensus.IUPAC.rc: YTTYBYTYYYTYYTY
CC  consensus.regexp: [AG]a[ag][ag]a[ag][ag][AG]a[AG][acg][AG]aa[ag]
CC  consensus.regexp.rc: [CT]TT[CT][CGT][CT]T[CT][CT][CT]T[CT][CT]T[CT]
XX
//
AC  cluster2_motif22_m
XX
ID  cluster2_motif22_m
XX
DE  rrrarrvGRRrra
P0           A         C         G         T
1        341.0       0.0      57.0       0.0
2        357.0       0.0      41.0       0.0
3        331.0      26.0      41.0       0.0
4        386.0       0.0      12.0       0.0
5        332.0       2.0      64.0       0.0
6        263.0      28.0     106.0       0.0
7        210.0      52.0      53.0      82.0
8          0.0       0.0     398.0       0.0
9        268.0       0.0     129.0       0.0
10       267.0       0.0     131.0       0.0
11       302.0      21.0      76.0       0.0
12       334.0       0.0      64.0       0.0
13       379.0      19.0       0.0       0.0
XX
CC  program: meme
CC  matrix.nb: 3
CC  id: 3
CC  ac: 6-AAAAAAAGAAAAA-STREME-6
CC  name: 3
CC  residue_type: 
CC  sites: 398
CC  meme.E-value: 1.8e-001
CC  matrix.nb: 3
CC  consensus.strict: aaaaagaGGGaaa
CC  consensus.strict.rc: TTTCCCTCTTTTT
CC  consensus.IUPAC: rrrarrvGRRrra
CC  consensus.IUPAC.rc: TYYYYCBYYTYYY
CC  consensus.regexp: [ag][ag][ag]a[ag][ag][acg]G[AG][AG][ag][ag]a
CC  consensus.regexp.rc: T[CT][CT][CT][CT]C[CGT][CT][CT]T[CT][CT][CT]
XX
//
AC  cluster2_motif23_m
XX
ID  cluster2_motif23_m
XX
DE  aaataamtaaryraa
P0           A         C         G         T
1        406.0       7.0      14.0      53.0
2        454.0       0.0      26.0       0.0
3        447.0       9.0       2.0      23.0
4         26.0      21.0       0.0     433.0
5        433.0      10.0      10.0      26.0
6        459.0       0.0      21.0       0.0
7        331.0      48.0       7.0      94.0
8         28.0      26.0      31.0     395.0
9        369.0      25.0      38.0      48.0
10       442.0       0.0      27.0      11.0
11       355.0       7.0      61.0      57.0
12        52.0      66.0       0.0     363.0
13       341.0      24.0      54.0      60.0
14       458.0       0.0       0.0      22.0
15       426.0      15.0       9.0      31.0
XX
CC  program: meme
CC  matrix.nb: 4
CC  id: 4
CC  ac: 4-AAATAAATAAATAAA-STREME-4
CC  name: 4
CC  residue_type: 
CC  sites: 480
CC  meme.E-value: 5.7e-002
CC  matrix.nb: 4
CC  consensus.strict: aaataaataaataaa
CC  consensus.strict.rc: TTTATTTATTTATTT
CC  consensus.IUPAC: aaataamtaaryraa
CC  consensus.IUPAC.rc: TTYRYTTAKTTATTT
CC  consensus.regexp: aaataa[ac]taa[ag][ct][ag]aa
CC  consensus.regexp.rc: TT[CT][AG][CT]TTA[GT]TTATTT
XX
//
AC  cluster2_motif24_m
XX
ID  cluster2_motif24_m
XX
DE  atryrtGCayryat
P0           A         C         G         T
1        119.0       7.0       2.0      15.0
2          4.0      13.0       1.0     125.0
3        114.0       3.0      26.0       0.0
4          3.0      16.0       3.0     121.0
5        119.0       5.0      19.0       0.0
6          8.0       3.0       3.0     129.0
7          7.0       4.0     132.0       0.0
8          0.0     132.0       4.0       7.0
9        129.0       3.0       3.0       8.0
10         0.0      19.0       5.0     119.0
11       121.0       3.0      16.0       3.0
12         0.0      26.0       3.0     114.0
13       125.0       1.0      13.0       4.0
14        15.0       2.0       7.0     119.0
XX
CC  program: meme
CC  matrix.nb: 5
CC  id: 5
CC  ac: 7-ATATATGCATATAT-STREME-7
CC  name: 5
CC  residue_type: 
CC  sites: 143
CC  meme.E-value: 1.8e-001
CC  matrix.nb: 5
CC  consensus.strict: atatatGCatatat
CC  consensus.strict.rc: ATATATGCATATAT
CC  consensus.IUPAC: atryrtGCayryat
CC  consensus.IUPAC.rc: ATRYRTGCAYRYAT
CC  consensus.regexp: at[ag][ct][ag]tGCa[ct][ag][ct]at
CC  consensus.regexp.rc: AT[AG][CT][AG]TGCA[CT][AG][CT]AT
XX
//
AC  cluster2_motif25_m
XX
ID  cluster2_motif25_m
XX
DE  aaaaataataayaaa
P0           A         C         G         T
1        190.0       0.0       0.0       8.0
2        190.0       0.0       0.0       8.0
3        134.0       8.0       5.0      51.0
4        198.0       0.0       0.0       0.0
5        174.0       9.0       5.0      10.0
6         28.0       6.0       2.0     163.0
7        184.0       2.0      12.0       0.0
8        191.0       2.0       6.0       0.0
9          6.0       2.0       0.0     189.0
10       180.0       5.0      13.0       0.0
11       187.0       0.0       0.0      11.0
12         3.0      28.0       0.0     168.0
13       188.0       0.0      10.0       0.0
14       184.0       4.0       6.0       4.0
15       144.0       3.0       2.0      49.0
XX
CC  program: meme
CC  matrix.nb: 6
CC  id: 6
CC  ac: 5-AAAAATAATAATAAA-STREME-5
CC  name: 6
CC  residue_type: 
CC  sites: 198
CC  meme.E-value: 8.3e-002
CC  matrix.nb: 6
CC  consensus.strict: aaaaataataataaa
CC  consensus.strict.rc: TTTATTATTATTTTT
CC  consensus.IUPAC: aaaaataataayaaa
CC  consensus.IUPAC.rc: TTTRTTATTATTTTT
CC  consensus.regexp: aaaaataataa[ct]aaa
CC  consensus.regexp.rc: TTT[AG]TTATTATTTTT
XX
//
AC  cluster2_motif26_m
XX
ID  cluster2_motif26_m
XX
DE  atatatatataCat
P0           A         C         G         T
1        271.0       2.0       2.0      17.0
2         10.0       5.0       2.0     275.0
3        283.0       2.0       5.0       1.0
4          0.0       0.0       4.0     288.0
5        272.0       0.0      19.0       1.0
6          0.0       0.0       0.0     292.0
7        262.0      26.0       5.0       0.0
8          3.0      20.0      12.0     257.0
9        270.0       2.0       8.0      12.0
10         0.0       0.0       0.0     292.0
11       252.0      16.0      20.0       3.0
12         0.0     207.0       3.0      82.0
13       282.0       0.0       7.0       3.0
14         0.0       0.0       0.0     292.0
XX
CC  program: meme
CC  matrix.nb: 7
CC  id: 7
CC  ac: 2-ATATATATATACAT-STREME-2
CC  name: 7
CC  residue_type: 
CC  sites: 292
CC  meme.E-value: 8.7e-003
CC  matrix.nb: 7
CC  consensus.strict: atatatatataCat
CC  consensus.strict.rc: ATGTATATATATAT
CC  consensus.IUPAC: atatatatataCat
CC  consensus.IUPAC.rc: ATGTATATATATAT
CC  consensus.regexp: atatatatataCat
CC  consensus.regexp.rc: ATGTATATATATAT
XX
//
AC  cluster2_motif27_m
XX
ID  cluster2_motif27_m
XX
DE  aaaaaaatata
P0           A         C         G         T
1        391.0       4.0       4.0      15.0
2        391.0       4.0       4.0      15.0
3        391.0       4.0       4.0      15.0
4        391.0       4.0       4.0      15.0
5        391.0       4.0       4.0      15.0
6        391.0       4.0       4.0      15.0
7        391.0       4.0       4.0      15.0
8         15.0       4.0       4.0     391.0
9        391.0       4.0       4.0      15.0
10        15.0       4.0       4.0     391.0
11       391.0       4.0       4.0      15.0
XX
CC  program: meme
CC  matrix.nb: 8
CC  id: 8
CC  ac: 3-AAAAAAATATA-STREME-3
CC  name: 8
CC  residue_type: 
CC  sites: 413
CC  meme.E-value: 2.5e-002
CC  matrix.nb: 8
CC  consensus.strict: aaaaaaatata
CC  consensus.strict.rc: TATATTTTTTT
CC  consensus.IUPAC: aaaaaaatata
CC  consensus.IUPAC.rc: TATATTTTTTT
CC  consensus.regexp: aaaaaaatata
CC  consensus.regexp.rc: TATATTTTTTT
XX
//
AC  cluster2_motif28_m
XX
ID  cluster2_motif28_m
XX
DE  aaattaaaaaaaaa
P0           A         C         G         T
1        315.0       0.0       3.0      51.0
2        342.0       0.0      27.0       0.0
3        356.0      13.0       0.0       0.0
4          0.0       0.0      12.0     357.0
5          0.0       3.0       0.0     366.0
6        352.0       0.0      16.0       0.0
7        349.0      15.0       5.0       0.0
8        283.0       7.0      34.0      45.0
9        308.0      11.0      19.0      30.0
10       319.0       3.0      21.0      26.0
11       285.0      13.0      24.0      47.0
12       291.0      11.0       7.0      60.0
13       334.0       4.0      14.0      17.0
14       346.0      22.0       0.0       0.0
XX
CC  program: meme
CC  matrix.nb: 9
CC  id: 9
CC  ac: 1-AAATTAAAAAAAAA-STREME-1
CC  name: 9
CC  residue_type: 
CC  sites: 369
CC  meme.E-value: 6.6e-003
CC  matrix.nb: 9
CC  consensus.strict: aaattaaaaaaaaa
CC  consensus.strict.rc: TTTTTTTTTAATTT
CC  consensus.IUPAC: aaattaaaaaaaaa
CC  consensus.IUPAC.rc: TTTTTTTTTAATTT
CC  consensus.regexp: aaattaaaaaaaaa
CC  consensus.regexp.rc: TTTTTTTTTAATTT
XX
//
AC  cluster2_motif29_m
XX
ID  cluster2_motif29_m
XX
DE  aaaaaVGSGRaammr
P0           A         C         G         T
1        192.0      20.0      21.0       0.0
2        233.0       0.0       0.0       0.0
3        171.0      23.0       0.0      39.0
4        210.0       0.0       0.0      23.0
5        220.0       9.0       4.0       0.0
6        113.0      36.0      79.0       5.0
7         77.0       0.0     109.0      47.0
8          0.0      36.0     138.0      59.0
9          2.0       4.0     227.0       0.0
10       151.0       7.0      73.0       2.0
11       191.0       0.0       2.0      40.0
12       171.0      13.0      23.0      26.0
13       189.0      24.0      20.0       0.0
14       186.0      40.0       0.0       7.0
15       196.0       0.0      30.0       7.0
XX
CC  program: meme
CC  matrix.nb: 10
CC  id: 10
CC  ac: AAAAARRGGAAAAAA-MEME-6
CC  name: 10
CC  residue_type: 
CC  sites: 233
CC  meme.E-value: 3.4e-009
CC  matrix.nb: 10
CC  consensus.strict: aaaaaGGGGGaaaaa
CC  consensus.strict.rc: TTTTTCCCCCTTTTT
CC  consensus.IUPAC: aaaaaVGSGRaammr
CC  consensus.IUPAC.rc: YKKTTYCSCBTTTTT
CC  consensus.regexp: aaaaa[ACG]G[CG]G[AG]aa[ac][ac][ag]
CC  consensus.regexp.rc: [CT][GT][GT]TT[CT]C[CG]C[CGT]TTTTT
XX
//
AC  cluster2_motif30_m
XX
ID  cluster2_motif30_m
XX
DE  arMaaRYrCaCwaaS
P0           A         C         G         T
1         46.0       0.0       0.0       0.0
2         39.0       0.0       7.0       0.0
3         33.0      13.0       0.0       0.0
4         41.0       0.0       2.0       3.0
5         46.0       0.0       0.0       0.0
6         20.0       0.0      26.0       0.0
7          0.0      14.0       0.0      32.0
8         35.0       0.0       8.0       3.0
9         17.0      28.0       1.0       0.0
10        46.0       0.0       0.0       0.0
11         0.0      43.0       3.0       0.0
12        22.0       0.0       4.0      20.0
13        44.0       0.0       0.0       2.0
14        45.0       1.0       0.0       0.0
15         0.0      21.0       8.0      17.0
XX
CC  program: meme
CC  matrix.nb: 11
CC  id: 11
CC  ac: AAAAARTAMACWAAY-MEME-3
CC  name: 11
CC  residue_type: 
CC  sites: 46
CC  meme.E-value: 7.2e-010
CC  matrix.nb: 11
CC  consensus.strict: aaCaaGCaCaCaaaC
CC  consensus.strict.rc: GTTTGTGTGCTTGTT
CC  consensus.IUPAC: arMaaRYrCaCwaaS
CC  consensus.IUPAC.rc: STTWGTGYRYTTKYT
CC  consensus.regexp: a[ag][AC]aa[AG][CT][ag]CaC[at]aa[CG]
CC  consensus.regexp.rc: [CG]TT[AT]GTG[CT][AG][CT]TT[GT][CT]T
XX
//
AC  cluster2_motif31_m
XX
ID  cluster2_motif31_m
XX
DE  KyktKGGGGSG
P0           A         C         G         T
1          0.0       0.0      20.0      51.0
2          0.0       8.0       0.0      63.0
3         17.0       0.0      11.0      43.0
4          6.0       5.0       0.0      60.0
5          0.0       0.0      35.0      36.0
6          0.0       6.0      65.0       0.0
7         21.0       6.0      44.0       0.0
8          0.0       0.0      71.0       0.0
9          0.0       0.0      61.0      10.0
10         0.0       8.0      40.0      23.0
11         0.0       0.0      54.0      17.0
XX
CC  program: meme
CC  matrix.nb: 12
CC  id: 12
CC  ac: TTTTKGGGGKG-MEME-1
CC  name: 12
CC  residue_type: 
CC  sites: 71
CC  meme.E-value: 5.3e-013
CC  matrix.nb: 12
CC  consensus.strict: GtgtGGGGGGG
CC  consensus.strict.rc: CCCCCCCACAC
CC  consensus.IUPAC: KyktKGGGGSG
CC  consensus.IUPAC.rc: CSCCCCMAMRM
CC  consensus.regexp: [GT][ct][gt]t[GT]GGGG[CG]G
CC  consensus.regexp.rc: C[CG]CCCC[AC]A[AC][AG][AC]
XX
//
AC  cluster2_motif32_m
XX
ID  cluster2_motif32_m
XX
DE  CaStGCtaattGCYG
P0           A         C         G         T
1          0.0      12.0       0.0       6.0
2         18.0       0.0       0.0       0.0
3          2.0       5.0      11.0       0.0
4          4.0       0.0       1.0      13.0
5          0.0       0.0      17.0       1.0
6          4.0      14.0       0.0       0.0
7          0.0       1.0       0.0      17.0
8         18.0       0.0       0.0       0.0
9         18.0       0.0       0.0       0.0
10         0.0       0.0       0.0      18.0
11         0.0       0.0       0.0      18.0
12         0.0       0.0      17.0       1.0
13         6.0       7.0       1.0       4.0
14         0.0      10.0       0.0       8.0
15         2.0       0.0      16.0       0.0
XX
CC  program: meme
CC  matrix.nb: 13
CC  id: 13
CC  ac: YAGTGCTAATTGHYG-MEME-7
CC  name: 13
CC  residue_type: 
CC  sites: 18
CC  meme.E-value: 3.3e-003
CC  matrix.nb: 13
CC  consensus.strict: CaGtGCtaattGCCG
CC  consensus.strict.rc: CGGCAATTAGCACTG
CC  consensus.IUPAC: CaStGCtaattGCYG
CC  consensus.IUPAC.rc: CRGCAATTAGCASTG
CC  consensus.regexp: Ca[CG]tGCtaattGC[CT]G
CC  consensus.regexp.rc: C[AG]GCAATTAGCA[CG]TG
XX
//
AC  cluster2_motif33_m
XX
ID  cluster2_motif33_m
XX
DE  tSGRaaaGrtGtGCa
P0           A         C         G         T
1          1.0       0.0       0.0      13.0
2          0.0       2.0      12.0       0.0
3          0.0       0.0      14.0       0.0
4          8.0       0.0       6.0       0.0
5         13.0       1.0       0.0       0.0
6         13.0       1.0       0.0       0.0
7         13.0       0.0       0.0       1.0
8          0.0       0.0      14.0       0.0
9         10.0       0.0       2.0       2.0
10         0.0       0.0       0.0      14.0
11         0.0       0.0      13.0       1.0
12         0.0       1.0       0.0      13.0
13         0.0       0.0      13.0       1.0
14         0.0      13.0       1.0       0.0
15        14.0       0.0       0.0       0.0
XX
CC  program: meme
CC  matrix.nb: 14
CC  id: 14
CC  ac: TGGRAAAGATGTGCA-MEME-4
CC  name: 14
CC  residue_type: 
CC  sites: 14
CC  meme.E-value: 3.2e-004
CC  matrix.nb: 14
CC  consensus.strict: tGGGaaaGatGtGCa
CC  consensus.strict.rc: TGCACATCTTTCCCA
CC  consensus.IUPAC: tSGRaaaGrtGtGCa
CC  consensus.IUPAC.rc: TGCACAYCTTTYCSA
CC  consensus.regexp: t[CG]G[AG]aaaG[ag]tGtGCa
CC  consensus.regexp.rc: TGCACA[CT]CTTT[CT]C[CG]A
XX
//
```
