## Additional file 9 for "Transcriptome analysis reveals a novel DNA element that may interact with chromatin-associated proteins in *Plasmodium berghei* during erythrocytic development": cluster3_motifs.txt

```
AC  cluster3_motif1_r
XX
ID  cluster3_motif1_r
XX
DE  wwTATAkAcAAAwwww
P0           a         c         g         t
1         1887       463       412      2025
2         2549       301       596      1341
3          810       183       180      3614
4         4235        72       143       337
5          356        96        71      4264
6         4367        62       139       219
7         1037       494      2008      1248
8         4452       117        98       120
9         1136      2731       276       644
10        4595        36        49       107
11        3941       227        84       535
12        4095       144       119       429
13        2776       386       264      1361
14        2969       289       317      1212
15        2207       403       464      1713
16        2379       359       563      1486
XX
CC  program: feature
CC  matrix.nb: 1
CC  matrix.nb: 1
CC  sites: 4787
CC  consensus.strict: taTATAgAcAAAaaaa
CC  consensus.strict.rc: TTTTTTTGTCTATATA
CC  consensus.IUPAC: wwTATAkAcAAAwwww
CC  consensus.IUPAC.rc: WWWWTTTGTMTATAWW
CC  consensus.regexp: [at][at]TATA[gt]AcAAA[at][at][at][at]
CC  consensus.regexp.rc: [AT][AT][AT][AT]TTTGT[AC]TATA[AT][AT]
XX
//
AC  cluster3_motif2_r
XX
ID  cluster3_motif2_r
XX
DE  waAAAArAmAAAaaww
P0           a         c         g         t
1         4618       692       920      2345
2         4983       690       879      2023
3         7506       174       231       664
4         7768       146       147       514
5         7758       178       128       511
6         7888       119       142       426
7         3557       540      2991      1487
8         7986       124       221       244
9         3592      3231       571      1181
10        8207        81       147       140
11        7909       188       106       372
12        7842       136       144       453
13        5633       578       483      1881
14        5800       488       520      1767
15        4661       653       792      2469
16        4671       683       900      2321
XX
CC  program: feature
CC  matrix.nb: 2
CC  matrix.nb: 2
CC  sites: 8575
CC  consensus.strict: aaAAAAaAaAAAaaaa
CC  consensus.strict.rc: TTTTTTTTTTTTTTTT
CC  consensus.IUPAC: waAAAArAmAAAaaww
CC  consensus.IUPAC.rc: WWTTTTTKTYTTTTTW
CC  consensus.regexp: [at]aAAAA[ag]A[ac]AAAaa[at][at]
CC  consensus.regexp.rc: [AT][AT]TTTTT[GT]T[CT]TTTTT[AT]
XX
//
AC  cluster3_motif3_r
XX
ID  cluster3_motif3_r
XX
DE  watACACACAwww
P0           a         c         g         t
1          863       432       196      1320
2         1524       206       425       656
3          487       433        97      1794
4         2522        26       195        68
5          172      2207        42       390
6         2734        18        30        29
7          203      2262        28       318
8         2749        20        26        16
9          282      2200        16       313
10        2694        20        24        73
11        1295       446        86       984
12        1576       215       279       741
13         956       397       184      1274
XX
CC  program: feature
CC  matrix.nb: 3
CC  matrix.nb: 3
CC  sites: 2811
CC  consensus.strict: tatACACACAaat
CC  consensus.strict.rc: ATTTGTGTGTATA
CC  consensus.IUPAC: watACACACAwww
CC  consensus.IUPAC.rc: WWWTGTGTGTATW
CC  consensus.regexp: [at]atACACACA[at][at][at]
CC  consensus.regexp.rc: [AT][AT][AT]TGTGTGTAT[AT]
XX
//
AC  cluster3_motif4_r
XX
ID  cluster3_motif4_r
XX
DE  wwtATAkACATAww
P0           a         c         g         t
1         1170       338       288      1502
2         1743       197       471       887
3          661       300       151      2186
4         2799        52       191       256
5          108        24        23      3143
6         3186        18        32        62
7          401       394      1512       991
8         3125        60        53        60
9          310      2641        89       258
10        3220        17        15        46
11         442       272        79      2505
12        2291        88       339       580
13        1009       462       242      1585
14        1656       235       375      1032
XX
CC  program: feature
CC  matrix.nb: 4
CC  matrix.nb: 4
CC  sites: 3298
CC  consensus.strict: tatATAgACATAta
CC  consensus.strict.rc: TATATGTCTATATA
CC  consensus.IUPAC: wwtATAkACATAww
CC  consensus.IUPAC.rc: WWTATGTMTATAWW
CC  consensus.regexp: [at][at]tATA[gt]ACATA[at][at]
CC  consensus.regexp.rc: [AT][AT]TATGT[AC]TATA[AT][AT]
XX
//
AC  cluster3_motif5_r
XX
ID  cluster3_motif5_r
XX
DE  wwATrCACACAcwww
P0           a         c         g         t
1          511        69       119       239
2          268       147        48       475
3          756        21        57       104
4           74        71        14       779
5          307        19       529        83
6           31       760        11       136
7          898         9        20        11
8           22       809         6       101
9          925         3         4         6
10          43       808         6        81
11         899         9        10        20
12         122       607        12       197
13         539        44        73       282
14         273       161        54       450
15         476        68       108       286
XX
CC  program: feature
CC  matrix.nb: 5
CC  matrix.nb: 5
CC  sites: 938
CC  consensus.strict: atATgCACACAcata
CC  consensus.strict.rc: TATGTGTGTGCATAT
CC  consensus.IUPAC: wwATrCACACAcwww
CC  consensus.IUPAC.rc: WWWGTGTGTGYATWW
CC  consensus.regexp: [at][at]AT[ag]CACACAc[at][at][at]
CC  consensus.regexp.rc: [AT][AT][AT]GTGTGTG[CT]AT[AT][AT]
XX
//
AC  cluster3_motif6_r
XX
ID  cluster3_motif6_r
XX
DE  wwTrgCTAGCTAktTww
P0           a         c         g         t
1           89        28        26       116
2           96        26        20       117
3           35        18         8       198
4          121        10        70        58
5           52        12       141        54
6           35       178        11        35
7            2         1         1       255
8          250         1         4         4
9            6         1       243         9
10           8       234         1        16
11           3         4         0       252
12         233         5        10        11
13          44        12       123        80
14          44        54        11       150
15          48         9         8       194
16         110        15        39        95
17          99        19        32       109
XX
CC  program: feature
CC  matrix.nb: 6
CC  matrix.nb: 6
CC  sites: 259
CC  consensus.strict: ttTagCTAGCTAgtTat
CC  consensus.strict.rc: ATAACTAGCTAGCTAAA
CC  consensus.IUPAC: wwTrgCTAGCTAktTww
CC  consensus.IUPAC.rc: WWAAMTAGCTAGCYAWW
CC  consensus.regexp: [at][at]T[ag]gCTAGCTA[gt]tT[at][at]
CC  consensus.regexp.rc: [AT][AT]AA[AC]TAGCTAGC[CT]A[AT][AT]
XX
//
AC  cluster3_motif7_r
XX
ID  cluster3_motif7_r
XX
DE  wwTTTTTkTyTTwww
P0           a         c         g         t
1         1256       449       301      2340
2         1305       333       331      2377
3          634       197       172      3343
4          555       159       188      3444
5          238        78        84      3946
6          165        41        56      4084
7           86        63        40      4157
8          504       238      2225      1379
9           97        76        71      4102
10         727      1986       257      1376
11         242        63        58      3983
12         223        77        59      3987
13        2835       213       178      1120
14        1362       419       244      2321
15        1435       451       353      2107
XX
CC  program: feature
CC  matrix.nb: 7
CC  matrix.nb: 7
CC  sites: 4346
CC  consensus.strict: ttTTTTTgTcTTatt
CC  consensus.strict.rc: AATAAGACAAAAAAA
CC  consensus.IUPAC: wwTTTTTkTyTTwww
CC  consensus.IUPAC.rc: WWWAARAMAAAAAWW
CC  consensus.regexp: [at][at]TTTTT[gt]T[ct]TT[at][at][at]
CC  consensus.regexp.rc: [AT][AT][AT]AA[AG]A[AC]AAAAA[AT][AT]
XX
//
AC  cluster3_motif8_r
XX
ID  cluster3_motif8_r
XX
DE  wwTATAkACAcAcAwww
P0           a         c         g         t
1          620       203       157       768
2          938       124       228       458
3          351       129        73      1195
4         1559        19        68       102
5          132        75        27      1514
6         1578        16        82        72
7          242       305       579       622
8         1585        40        80        43
9          172      1237        57       282
10        1685        17        19        27
11         269      1064        58       357
12        1643        28        28        49
13         337      1035        42       334
14        1583        33        34        98
15        1010       229        54       455
16         970       123       162       493
17         672       199       123       754
XX
CC  program: feature
CC  matrix.nb: 8
CC  matrix.nb: 8
CC  sites: 1748
CC  consensus.strict: taTATAtACAcAcAaat
CC  consensus.strict.rc: ATTTGTGTGTATATATA
CC  consensus.IUPAC: wwTATAkACAcAcAwww
CC  consensus.IUPAC.rc: WWWTGTGTGTMTATAWW
CC  consensus.regexp: [at][at]TATA[gt]ACAcAcA[at][at][at]
CC  consensus.regexp.rc: [AT][AT][AT]TGTGTGT[AC]TATA[AT][AT]
XX
//
AC  cluster3_motif9_r
XX
ID  cluster3_motif9_r
XX
DE  wwTTTTTkTyTAaww
P0           a         c         g         t
1         1022       363       230      1814
2         1080       318       262      1769
3          568       121       129      2611
4          522        94       148      2665
5          189        45        49      3146
6          174        38        61      3156
7           41        32        19      3337
8          330       166      1951       982
9           99        46        77      3207
10         636      1587       311       895
11         245        73        69      3042
12        2980        75        57       317
13        2275       181       117       856
14        1407       321       261      1440
15        1200       365       260      1604
XX
CC  program: feature
CC  matrix.nb: 9
CC  matrix.nb: 9
CC  sites: 3429
CC  consensus.strict: ttTTTTTgTcTAatt
CC  consensus.strict.rc: AATTAGACAAAAAAA
CC  consensus.IUPAC: wwTTTTTkTyTAaww
CC  consensus.IUPAC.rc: WWTTARAMAAAAAWW
CC  consensus.regexp: [at][at]TTTTT[gt]T[ct]TAa[at][at]
CC  consensus.regexp.rc: [AT][AT]TTA[AG]A[AC]AAAAA[AT][AT]
XX
//
AC  cluster3_motif10_r
XX
ID  cluster3_motif10_r
XX
DE  wwTATAkACAwwww
P0           a         c         g         t
1          935       294       216      1338
2         1530       164       383       706
3          259        67        50      2407
4         2632        16        51        84
5           89        18        11      2665
6         2703        18        23        39
7          302       312      1356       813
8         2664        41        40        38
9          284      2205        92       202
10        2718         8        16        41
11         854       409       378      1142
12        1471       225       341       746
13         954       365       225      1239
14        1315       216       324       928
XX
CC  program: feature
CC  matrix.nb: 10
CC  matrix.nb: 10
CC  sites: 2783
CC  consensus.strict: taTATAgACAtata
CC  consensus.strict.rc: TATATGTCTATATA
CC  consensus.IUPAC: wwTATAkACAwwww
CC  consensus.IUPAC.rc: WWWWTGTMTATAWW
CC  consensus.regexp: [at][at]TATA[gt]ACA[at][at][at][at]
CC  consensus.regexp.rc: [AT][AT][AT][AT]TGT[AC]TATA[AT][AT]
XX
//
AC  cluster3_motif11_r
XX
ID  cluster3_motif11_r
XX
DE  wwAgCTAGCTATww
P0           a         c         g         t
1          346        92        77       298
2          222       103        75       413
3          731        13        36        33
4          143        18       543       109
5          134       574        34        71
6           31        14         8       760
7          776         7         8        22
8           69        28       622        94
9           88       597        21       107
10          19        55        14       725
11         712        11        30        60
12         113        22        27       651
13         330        59        89       335
14         272        78        49       414
XX
CC  program: feature
CC  matrix.nb: 11
CC  matrix.nb: 11
CC  sites: 813
CC  consensus.strict: atAgCTAGCTATtt
CC  consensus.strict.rc: AAATAGCTAGCTAT
CC  consensus.IUPAC: wwAgCTAGCTATww
CC  consensus.IUPAC.rc: WWATAGCTAGCTWW
CC  consensus.regexp: [at][at]AgCTAGCTAT[at][at]
CC  consensus.regexp.rc: [AT][AT]ATAGCTAGCT[AT][AT]
XX
//
AC  cluster3_motif12_r
XX
ID  cluster3_motif12_r
XX
DE  wwAGCTAGCTAAwww
P0           a         c         g         t
1          305        74        63       240
2          221        85        55       321
3          620         5        32        25
4          137        13       470        62
5           80       504        34        64
6           30         6        15       631
7          636         7        12        27
8           53        22       563        44
9           66       533        11        72
10          36        54        19       573
11         591        17        29        45
12         512        22        27       121
13         331        58        54       239
14         306        41        50       285
15         291        55        68       268
XX
CC  program: feature
CC  matrix.nb: 12
CC  matrix.nb: 12
CC  sites: 682
CC  consensus.strict: atAGCTAGCTAAaaa
CC  consensus.strict.rc: TTTTTAGCTAGCTAT
CC  consensus.IUPAC: wwAGCTAGCTAAwww
CC  consensus.IUPAC.rc: WWWTTAGCTAGCTWW
CC  consensus.regexp: [at][at]AGCTAGCTAA[at][at][at]
CC  consensus.regexp.rc: [AT][AT][AT]TTAGCTAGCT[AT][AT]
XX
//
AC  cluster3_motif13_r
XX
ID  cluster3_motif13_r
XX
DE  wwwrTAgACAAAawww
P0           a         c         g         t
1         1016       221       190       909
2         1151       143       319       723
3          678       135       155      1368
4          981       130       705       520
5          167        62        24      2083
6         2197        26        37        76
7          429       210      1274       423
8         2205        54        33        44
9          431      1625        99       181
10        2265        11        24        36
11        2157        41        22       116
12        2063        49        58       166
13        1532       152        99       553
14        1383       162       155       636
15        1149       180       234       773
16        1173       187       268       708
XX
CC  program: feature
CC  matrix.nb: 13
CC  matrix.nb: 13
CC  sites: 2336
CC  consensus.strict: aataTAgACAAAaaaa
CC  consensus.strict.rc: TTTTTTTGTCTATATT
CC  consensus.IUPAC: wwwrTAgACAAAawww
CC  consensus.IUPAC.rc: WWWTTTTGTCTAYWWW
CC  consensus.regexp: [at][at][at][ag]TAgACAAAa[at][at][at]
CC  consensus.regexp.rc: [AT][AT][AT]TTTTGTCTA[CT][AT][AT][AT]
XX
//
AC  cluster3_motif14_r
XX
ID  cluster3_motif14_r
XX
DE  wwwhwTTGTcTATwww
P0           a         c         g         t
1          757       247       178       861
2          742       232       179       890
3          960       190       211       682
4          577       588       140       738
5         1072       133       134       704
6           89        22        39      1893
7           36        11        12      1984
8          174        93      1424       352
9           35        31        45      1932
10         454      1106       174       309
11          54        38        18      1933
12        1886        11        18       128
13         162        62        29      1790
14        1276       105       150       512
15         532       287       138      1086
16         849       180       178       836
XX
CC  program: feature
CC  matrix.nb: 14
CC  matrix.nb: 14
CC  sites: 2043
CC  consensus.strict: ttataTTGTcTATata
CC  consensus.strict.rc: TATATAGACAATATAA
CC  consensus.IUPAC: wwwhwTTGTcTATwww
CC  consensus.IUPAC.rc: WWWATAGACAAWDWWW
CC  consensus.regexp: [at][at][at][act][at]TTGTcTAT[at][at][at]
CC  consensus.regexp.rc: [AT][AT][AT]ATAGACAA[AT][AGT][AT][AT][AT]
XX
//
AC  cluster3_motif15_r
XX
ID  cluster3_motif15_r
XX
DE  wwwTTGTcTATwww
P0           a         c         g         t
1          733       244       213       978
2          758       233       220       957
3          624       265       203      1076
4           87        20        36      2025
5           17         8         4      2139
6          116        99      1627       326
7           21        24        44      2079
8          390      1272       176       330
9           48        21        14      2085
10        1982        10        18       158
11         102        47        19      2000
12         910       161       228       869
13         559       313       131      1165
14         832       187       199       950
XX
CC  program: feature
CC  matrix.nb: 15
CC  matrix.nb: 15
CC  sites: 2168
CC  consensus.strict: tttTTGTcTATatt
CC  consensus.strict.rc: AATATAGACAAAAA
CC  consensus.IUPAC: wwwTTGTcTATwww
CC  consensus.IUPAC.rc: WWWATAGACAAWWW
CC  consensus.regexp: [at][at][at]TTGTcTAT[at][at][at]
CC  consensus.regexp.rc: [AT][AT][AT]ATAGACAA[AT][AT][AT]
XX
//
AC  cluster3_motif16_r
XX
ID  cluster3_motif16_r
XX
DE  taTAyAyAyATrTrTrTAta
P0           a         c         g         t
1          197       147        56       392
2          466        51       107       168
3           51        76         6       659
4          677         9        66        40
5           67       456        13       256
6          725         9        39        19
7           74       442        23       253
8          728        12        27        25
9           79       435        11       267
10         712        11        46        23
11          23        46        11       712
12         267        11       435        79
13          25        27        12       728
14         253        23       442        74
15          19        39         9       725
16         256        13       456        67
17          40        66         9       677
18         659         6        76        51
19         168       107        51       466
20         392        56       147       197
XX
CC  program: feature
CC  matrix.nb: 16
CC  matrix.nb: 16
CC  sites: 792
CC  consensus.strict: taTAcAcAcATgTgTgTAta
CC  consensus.strict.rc: TATACACACATGTGTGTATA
CC  consensus.IUPAC: taTAyAyAyATrTrTrTAta
CC  consensus.IUPAC.rc: TATAYAYAYATRTRTRTATA
CC  consensus.regexp: taTA[ct]A[ct]A[ct]AT[ag]T[ag]T[ag]TAta
CC  consensus.regexp.rc: TATA[CT]A[CT]A[CT]AT[AG]T[AG]T[AG]TATA
XX
//
AC  cluster3_motif17_r
XX
ID  cluster3_motif17_r
XX
DE  wwATTCTAww
P0           a         c         g         t
1          274        57        58       295
2          187       116        38       343
3          684         0         0         0
4            0         0         0       684
5            0         0         0       684
6            0       684         0         0
7            0         0         0       684
8          684         0         0         0
9          186       128        35       335
10         347        72        68       197
XX
CC  program: feature
CC  matrix.nb: 17
CC  matrix.nb: 17
CC  sites: 684
CC  consensus.strict: ttATTCTAta
CC  consensus.strict.rc: TATAGAATAA
CC  consensus.IUPAC: wwATTCTAww
CC  consensus.IUPAC.rc: WWTAGAATWW
CC  consensus.regexp: [at][at]ATTCTA[at][at]
CC  consensus.regexp.rc: [AT][AT]TAGAAT[AT][AT]
XX
//
AC  cluster3_motif18_r
XX
ID  cluster3_motif18_r
XX
DE  wwwgTGTGTGcAwww
P0           a         c         g         t
1          223        77        43       285
2          317        45        83       183
3          312        39        22       255
4          135         9       406        78
5           11         7        11       599
6           50         3       541        34
7            3         1         4       620
8           59         3       548        18
9           11        13         5       599
10          60         5       544        19
11          59       412        15       142
12         575         9        19        25
13         233        88        29       278
14         338        30        90       170
15         203        72        51       302
XX
CC  program: feature
CC  matrix.nb: 18
CC  matrix.nb: 18
CC  sites: 628
CC  consensus.strict: taagTGTGTGcAtat
CC  consensus.strict.rc: ATATGCACACACTTA
CC  consensus.IUPAC: wwwgTGTGTGcAwww
CC  consensus.IUPAC.rc: WWWTGCACACACWWW
CC  consensus.regexp: [at][at][at]gTGTGTGcA[at][at][at]
CC  consensus.regexp.rc: [AT][AT][AT]TGCACACAC[AT][AT][AT]
XX
//
AC  cluster3_motif19_r
XX
ID  cluster3_motif19_r
XX
DE  wwATmTACAww
P0           a         c         g         t
1         1886       337       553      1133
2         1077       496       242      2094
3         3624        44        55       186
4          101        36        42      3730
5         1407      1548       401       553
6           81        61        31      3736
7         3764        35        34        76
8          166      3387        26       330
9         3829        14        23        43
10        1255       671       212      1771
11        2072       311       402      1124
XX
CC  program: feature
CC  matrix.nb: 19
CC  matrix.nb: 19
CC  sites: 3909
CC  consensus.strict: atATcTACAta
CC  consensus.strict.rc: TATGTAGATAT
CC  consensus.IUPAC: wwATmTACAww
CC  consensus.IUPAC.rc: WWTGTAKATWW
CC  consensus.regexp: [at][at]AT[ac]TACA[at][at]
CC  consensus.regexp.rc: [AT][AT]TGTA[GT]AT[AT][AT]
XX
//
AC  cluster3_motif20_r
XX
ID  cluster3_motif20_r
XX
DE  wtTCTTCAww
P0           a         c         g         t
1           95        37        18       176
2           76        39        29       182
3            0         0         0       326
4            0       326         0         0
5            0         0         0       326
6            0         0         0       326
7            0       326         0         0
8          326         0         0         0
9          113        56        30       127
10         126        41        21       138
XX
CC  program: feature
CC  matrix.nb: 20
CC  matrix.nb: 20
CC  sites: 326
CC  consensus.strict: ttTCTTCAtt
CC  consensus.strict.rc: AATGAAGAAA
CC  consensus.IUPAC: wtTCTTCAww
CC  consensus.IUPAC.rc: WWTGAAGAAW
CC  consensus.regexp: [at]tTCTTCA[at][at]
CC  consensus.regexp.rc: [AT][AT]TGAAGAA[AT]
XX
//
AC  cluster3_motif21_r
XX
ID  cluster3_motif21_r
XX
DE  wwtGTmTATAww
P0           a         c         g         t
1         1316       489       364      1990
2         1749       359       633      1418
3          985       330       349      2495
4          330       158      3153       518
5           62        70        57      3970
6         1273      1970       442       474
7           66        43        23      4027
8         4014        16        19       110
9           75        55         7      4022
10        3970        26        38       125
11        1117       509       256      2277
12        2029       312       447      1371
XX
CC  program: feature
CC  matrix.nb: 21
CC  matrix.nb: 21
CC  sites: 4159
CC  consensus.strict: tatGTcTATAta
CC  consensus.strict.rc: TATATAGACATA
CC  consensus.IUPAC: wwtGTmTATAww
CC  consensus.IUPAC.rc: WWTATAKACAWW
CC  consensus.regexp: [at][at]tGT[ac]TATA[at][at]
CC  consensus.regexp.rc: [AT][AT]TATA[GT]ACA[AT][AT]
XX
//
AC  cluster3_motif22_m
XX
ID  cluster3_motif22_m
XX
DE  atayatrtRYRtrtG
P0           A         C         G         T
1        465.0       4.0      14.0       0.0
2         20.0      22.0       0.0     441.0
3        456.0       0.0      27.0       0.0
4          0.0      53.0       8.0     422.0
5        470.0       0.0      13.0       0.0
6          0.0       1.0       1.0     480.0
7        396.0       1.0      86.0       0.0
8          0.0      14.0       6.0     463.0
9        220.0      12.0     251.0       0.0
10         1.0     138.0       8.0     336.0
11       331.0       5.0     147.0       0.0
12         0.0      27.0      12.0     444.0
13       369.0       0.0     110.0       4.0
14        19.0      37.0       0.0     427.0
15        59.0      19.0     331.0      73.0
XX
CC  program: meme
CC  matrix.nb: 1
CC  id: 1
CC  ac: 1-ATATATATRTATATG-STREME-1
CC  name: 1
CC  residue_type: 
CC  sites: 483
CC  meme.E-value: 7.6e-007
CC  matrix.nb: 1
CC  consensus.strict: atatatatGCGtgtG
CC  consensus.strict.rc: CACACGCATATATAT
CC  consensus.IUPAC: atayatrtRYRtrtG
CC  consensus.IUPAC.rc: CAYAYRYAYATRTAT
CC  consensus.regexp: ata[ct]at[ag]t[AG][CT][AG]t[ag]tG
CC  consensus.regexp.rc: CA[CT]A[CT][AG][CT]A[CT]AT[AG]TAT
XX
//
AC  cluster3_motif23_m
XX
ID  cluster3_motif23_m
XX
DE  ayatRYayatataya
P0           A         C         G         T
1        672.0       0.0      15.0       0.0
2          0.0     104.0       0.0     583.0
3        639.0       0.0      48.0       0.0
4         98.0      23.0      17.0     549.0
5        335.0      47.0     287.0      18.0
6          0.0     309.0      28.0     350.0
7        686.0       1.0       0.0       0.0
8          0.0     146.0       1.0     540.0
9        612.0       0.0      50.0      25.0
10         1.0       0.0       0.0     686.0
11       639.0       3.0      45.0       0.0
12        18.0      27.0      23.0     619.0
13       564.0      24.0      27.0      72.0
14         0.0     132.0      31.0     524.0
15       674.0       0.0       0.0      13.0
XX
CC  program: meme
CC  matrix.nb: 2
CC  id: 2
CC  ac: ATATRYATATATATA-MEME-2
CC  name: 2
CC  residue_type: 
CC  sites: 687
CC  meme.E-value: 1.2e-057
CC  matrix.nb: 2
CC  consensus.strict: atatGCacatataca
CC  consensus.strict.rc: TGTATATGTGCATAT
CC  consensus.IUPAC: ayatRYayatataya
CC  consensus.IUPAC.rc: TRTATATRTRYATRT
CC  consensus.regexp: a[ct]at[AG][CT]a[ct]atata[ct]a
CC  consensus.regexp.rc: T[AG]TATAT[AG]T[AG][CT]AT[AG]T
XX
//
AC  cluster3_motif24_m
XX
ID  cluster3_motif24_m
XX
DE  GtGtGtGCr
P0           A         C         G         T
1        116.0      18.0     274.0      51.0
2          1.0      27.0      22.0     409.0
3          0.0       0.0     459.0       0.0
4          0.0       0.0       0.0     459.0
5          0.0       9.0     449.0       0.0
6          0.0       2.0       0.0     457.0
7         27.0       0.0     432.0       0.0
8          0.0     349.0       0.0     110.0
9        397.0       0.0      55.0       7.0
XX
CC  program: meme
CC  matrix.nb: 3
CC  id: 3
CC  ac: 10-GTGTGTGCA-STREME-10
CC  name: 3
CC  residue_type: 
CC  sites: 459
CC  meme.E-value: 6.8e-002
CC  matrix.nb: 3
CC  consensus.strict: GtGtGtGCa
CC  consensus.strict.rc: TGCACACAC
CC  consensus.IUPAC: GtGtGtGCr
CC  consensus.IUPAC.rc: YGCACACAC
CC  consensus.regexp: GtGtGtGC[ag]
CC  consensus.regexp.rc: [CT]GCACACAC
XX
//
AC  cluster3_motif25_m
XX
ID  cluster3_motif25_m
XX
DE  vrraaarRvRravra
P0           A         C         G         T
1        668.0     171.0     161.0       0.0
2        810.0      40.0     101.0      49.0
3        892.0       0.0     108.0       0.0
4        852.0      75.0       0.0      73.0
5        997.0       0.0       3.0       0.0
6        940.0       5.0      36.0      19.0
7        757.0      21.0     172.0      50.0
8        520.0      78.0     402.0       0.0
9        503.0     196.0     258.0      43.0
10       579.0       3.0     418.0       0.0
11       726.0       3.0     271.0       0.0
12       903.0      61.0      36.0       0.0
13       674.0     185.0     134.0       7.0
14       680.0      15.0     160.0     145.0
15       986.0       0.0      14.0       0.0
XX
CC  program: meme
CC  matrix.nb: 4
CC  id: 4
CC  ac: AAAAAAARRRAAAAA-MEME-3
CC  name: 4
CC  residue_type: 
CC  sites: 1000
CC  meme.E-value: 1.7e-040
CC  matrix.nb: 4
CC  consensus.strict: caaaaaaGgGgacaa
CC  consensus.strict.rc: TTGTCCCCTTTTTTG
CC  consensus.IUPAC: vrraaarRvRravra
CC  consensus.IUPAC.rc: TYBTYYBYYTTTYYB
CC  consensus.regexp: [acg][ag][ag]aaa[ag][AG][acg][AG][ag]a[acg][ag]a
CC  consensus.regexp.rc: T[CT][CGT]T[CT][CT][CGT][CT][CT]TTT[CT][CT][CGT]
XX
//
AC  cluster3_motif26_m
XX
ID  cluster3_motif26_m
XX
DE  yRCaCaCa
P0           A         C         G         T
1          0.0     197.0       0.0     803.0
2        564.0       0.0     436.0       0.0
3          0.0    1000.0       0.0       0.0
4       1000.0       0.0       0.0       0.0
5          0.0     620.0       0.0     380.0
6       1000.0       0.0       0.0       0.0
7          0.0    1000.0       0.0       0.0
8        831.0       0.0      54.0     115.0
XX
CC  program: meme
CC  matrix.nb: 5
CC  id: 5
CC  ac: TRCAYACA-MEME-1
CC  name: 5
CC  residue_type: 
CC  sites: 1000
CC  meme.E-value: 3.1e-087
CC  matrix.nb: 5
CC  consensus.strict: cGCaCaCa
CC  consensus.strict.rc: TGTGTGCG
CC  consensus.IUPAC: yRCaCaCa
CC  consensus.IUPAC.rc: TGTGTGYR
CC  consensus.regexp: [ct][AG]CaCaCa
CC  consensus.regexp.rc: TGTGTG[CT][AG]
XX
//
AC  cluster3_motif27_m
XX
ID  cluster3_motif27_m
XX
DE  RtatGCataY
P0           A         C         G         T
1        142.0       6.0     150.0       4.0
2         24.0      23.0       8.0     248.0
3        279.0       4.0      17.0       3.0
4         24.0       2.0       5.0     272.0
5         10.0       5.0     287.0       0.0
6          0.0     287.0       5.0      10.0
7        272.0       5.0       2.0      24.0
8          3.0      17.0       4.0     279.0
9        248.0       8.0      23.0      24.0
10         4.0     150.0       6.0     142.0
XX
CC  program: meme
CC  matrix.nb: 6
CC  id: 6
CC  ac: 4-RTATGCATAY-STREME-4
CC  name: 6
CC  residue_type: 
CC  sites: 303
CC  meme.E-value: 3.0e-003
CC  matrix.nb: 6
CC  consensus.strict: GtatGCataC
CC  consensus.strict.rc: GTATGCATAC
CC  consensus.IUPAC: RtatGCataY
CC  consensus.IUPAC.rc: RTATGCATAY
CC  consensus.regexp: [AG]tatGCata[CT]
CC  consensus.regexp.rc: [AG]TATGCATA[CT]
XX
//
AC  cluster3_motif28_m
XX
ID  cluster3_motif28_m
XX
DE  arMtaGCtaGyt
P0           A         C         G         T
1        147.0       0.0      12.0      20.0
2         96.0       5.0      42.0      36.0
3         71.0      56.0       6.0      46.0
4          0.0       4.0       0.0     174.0
5        168.0       3.0       8.0       0.0
6          0.0       0.0     179.0       0.0
7          0.0     179.0       0.0       0.0
8          0.0       8.0       3.0     168.0
9        174.0       0.0       4.0       0.0
10        46.0       6.0      56.0      71.0
11        36.0      42.0       5.0      96.0
12        20.0      12.0       0.0     147.0
XX
CC  program: meme
CC  matrix.nb: 7
CC  id: 7
CC  ac: 3-AAHTAGCTADTT-STREME-3
CC  name: 7
CC  residue_type: 
CC  sites: 179
CC  meme.E-value: 1.4e-003
CC  matrix.nb: 7
CC  consensus.strict: agCtaGCtaGct
CC  consensus.strict.rc: AGCTAGCTAGCT
CC  consensus.IUPAC: arMtaGCtaGyt
CC  consensus.IUPAC.rc: ARCTAGCTAKYT
CC  consensus.regexp: a[ag][AC]taGCtaG[ct]t
CC  consensus.regexp.rc: A[AG]CTAGCTA[GT][CT]T
XX
//
AC  cluster3_motif29_m
XX
ID  cluster3_motif29_m
XX
DE  aaaaaaaaaaaataa
P0           A         C         G         T
1        584.0       3.0       2.0       2.0
2        584.0       3.0       0.0       5.0
3        568.0       3.0       3.0      17.0
4        528.0       5.0       3.0      56.0
5        540.0       5.0       4.0      43.0
6        555.0       2.0      13.0      21.0
7        535.0       2.0       7.0      48.0
8        513.0       3.0       7.0      69.0
9        489.0      15.0      17.0      71.0
10       486.0       2.0       3.0     100.0
11       565.0       1.0      25.0       2.0
12       562.0      20.0       0.0       9.0
13        36.0       2.0      20.0     534.0
14       565.0       6.0      10.0      11.0
15       568.0       3.0      13.0       8.0
XX
CC  program: meme
CC  matrix.nb: 8
CC  id: 8
CC  ac: 9-AAAAAAAAAAAATAA-STREME-9
CC  name: 8
CC  residue_type: 
CC  sites: 592
CC  meme.E-value: 4.1e-002
CC  matrix.nb: 8
CC  consensus.strict: aaaaaaaaaaaataa
CC  consensus.strict.rc: TTATTTTTTTTTTTT
CC  consensus.IUPAC: aaaaaaaaaaaataa
CC  consensus.IUPAC.rc: TTATTTTTTTTTTTT
CC  consensus.regexp: aaaaaaaaaaaataa
CC  consensus.regexp.rc: TTATTTTTTTTTTTT
XX
//
AC  cluster3_motif30_m
XX
ID  cluster3_motif30_m
XX
DE  vCaGCtaGCYa
P0           A         C         G         T
1         65.0      19.0      17.0      29.0
2         26.0      44.0      12.0      48.0
3        124.0       0.0       0.0       6.0
4         34.0       0.0      90.0       6.0
5          3.0     124.0       0.0       3.0
6          0.0       0.0       4.0     126.0
7        130.0       0.0       0.0       0.0
8          4.0       0.0     126.0       0.0
9          0.0     126.0       0.0       4.0
10         0.0      62.0       0.0      68.0
11       121.0       1.0       6.0       2.0
XX
CC  program: meme
CC  matrix.nb: 9
CC  id: 9
CC  ac: AHAGCTAGCYA-MEME-4
CC  name: 9
CC  residue_type: 
CC  sites: 130
CC  meme.E-value: 1.8e-005
CC  matrix.nb: 9
CC  consensus.strict: cCaGCtaGCCa
CC  consensus.strict.rc: TGGCTAGCTGG
CC  consensus.IUPAC: vCaGCtaGCYa
CC  consensus.IUPAC.rc: TRGCTAGCTGB
CC  consensus.regexp: [acg]CaGCtaGC[CT]a
CC  consensus.regexp.rc: T[AG]GCTAGCTG[CGT]
XX
//
AC  cluster3_motif31_m
XX
ID  cluster3_motif31_m
XX
DE  aaaaaaaSGraav
P0           A         C         G         T
1        329.0       5.0      11.0      27.0
2        339.0      15.0       6.0      11.0
3        358.0       2.0       8.0       4.0
4        330.0       8.0       6.0      27.0
5        297.0      20.0      26.0      28.0
6        351.0       0.0      20.0       0.0
7        340.0      31.0       0.0       0.0
8          0.0      90.0     277.0       4.0
9         14.0       0.0     320.0      38.0
10       287.0      10.0      52.0      22.0
11       343.0       3.0      21.0       3.0
12       314.0      10.0      33.0      14.0
13       278.0      43.0      40.0       9.0
XX
CC  program: meme
CC  matrix.nb: 10
CC  id: 10
CC  ac: 8-AAAAAAAGGAAAA-STREME-8
CC  name: 10
CC  residue_type: 
CC  sites: 371
CC  meme.E-value: 3.2e-002
CC  matrix.nb: 10
CC  consensus.strict: aaaaaaaGGaaaa
CC  consensus.strict.rc: TTTTCCTTTTTTT
CC  consensus.IUPAC: aaaaaaaSGraav
CC  consensus.IUPAC.rc: BTTYCSTTTTTTT
CC  consensus.regexp: aaaaaaa[CG]G[ag]aa[acg]
CC  consensus.regexp.rc: [CGT]TT[CT]C[CG]TTTTTTT
XX
//
AC  cluster3_motif32_m
XX
ID  cluster3_motif32_m
XX
DE  aamaGrSarmaar
P0           A         C         G         T
1        311.0      18.0      14.0       0.0
2        342.0       1.0       0.0       0.0
3        275.0      48.0       0.0      20.0
4        244.0       5.0      32.0      62.0
5          0.0       3.0     340.0       0.0
6        260.0      31.0      53.0       0.0
7          0.0      71.0     272.0       0.0
8        342.0       0.0       0.0       1.0
9        269.0       9.0      65.0       0.0
10       220.0      48.0      17.0      58.0
11       305.0      12.0      23.0       3.0
12       249.0      21.0      32.0      41.0
13       229.0      15.0      48.0      51.0
XX
CC  program: meme
CC  matrix.nb: 11
CC  id: 11
CC  ac: 11-AAAAGAGAAAAAA-STREME-11
CC  name: 11
CC  residue_type: 
CC  sites: 343
CC  meme.E-value: 7.8e-002
CC  matrix.nb: 11
CC  consensus.strict: aaaaGaGaaaaaa
CC  consensus.strict.rc: TTTTTTCTCTTTT
CC  consensus.IUPAC: aamaGrSarmaar
CC  consensus.IUPAC.rc: YTTKYTSYCTKTT
CC  consensus.regexp: aa[ac]aG[ag][CG]a[ag][ac]aa[ag]
CC  consensus.regexp.rc: [CT]TT[GT][CT]T[CG][CT]CT[GT]TT
XX
//
AC  cluster3_motif33_m
XX
ID  cluster3_motif33_m
XX
DE  ttmtGaaCarGyCaK
P0           A         C         G         T
1         29.0       0.0       0.0      81.0
2          0.0       0.0       0.0     110.0
3         97.0      13.0       0.0       0.0
4          0.0       0.0       0.0     110.0
5          0.0       0.0      76.0      34.0
6        104.0       0.0       0.0       6.0
7        102.0       0.0       8.0       0.0
8          0.0     108.0       0.0       2.0
9         84.0       1.0       8.0      16.0
10        63.0       6.0      21.0      21.0
11        13.0       0.0      66.0      31.0
12        22.0      23.0       0.0      65.0
13        27.0      82.0       0.0       1.0
14       105.0       0.0       0.0       5.0
15         1.0       0.0      31.0      78.0
XX
CC  program: meme
CC  matrix.nb: 12
CC  id: 12
CC  ac: 6-TTATGAACAAGTCAT-STREME-6
CC  name: 12
CC  residue_type: 
CC  sites: 110
CC  meme.E-value: 2.6e-002
CC  matrix.nb: 12
CC  consensus.strict: ttatGaaCagGcCaG
CC  consensus.strict.rc: CTGGCCTGTTCATAA
CC  consensus.IUPAC: ttmtGaaCarGyCaK
CC  consensus.IUPAC.rc: MTGRCYTGTTCAKAA
CC  consensus.regexp: tt[ac]tGaaCa[ag]G[ct]Ca[GT]
CC  consensus.regexp.rc: [AC]TG[AG]C[CT]TGTTCA[GT]AA
XX
//
AC  cluster3_motif34_m
XX
ID  cluster3_motif34_m
XX
DE  yMtGrCytGttCakr
P0           A         C         G         T
1          3.0      32.0       0.0     112.0
2        104.0      43.0       0.0       0.0
3          0.0       0.0       1.0     146.0
4          0.0       2.0      98.0      47.0
5         84.0      12.0      27.0      24.0
6         40.0      87.0       3.0      17.0
7         28.0      31.0       0.0      88.0
8          8.0       6.0       4.0     129.0
9          5.0       0.0     142.0       0.0
10         0.0       0.0       9.0     138.0
11         5.0       0.0       8.0     134.0
12        48.0      99.0       0.0       0.0
13       147.0       0.0       0.0       0.0
14         0.0       0.0      27.0     120.0
15       111.0       0.0      36.0       0.0
XX
CC  program: meme
CC  matrix.nb: 13
CC  id: 13
CC  ac: TATGACTTGTTCATA-MEME-5
CC  name: 13
CC  residue_type: 
CC  sites: 147
CC  meme.E-value: 2.2e-003
CC  matrix.nb: 13
CC  consensus.strict: cCtGgCctGttCatg
CC  consensus.strict.rc: CATGAACAGGCCAGG
CC  consensus.IUPAC: yMtGrCytGttCakr
CC  consensus.IUPAC.rc: YMTGAACARGYCAKR
CC  consensus.regexp: [ct][AC]tG[ag]C[ct]tGttCa[gt][ag]
CC  consensus.regexp.rc: [CT][AC]TGAACA[AG]G[CT]CA[GT][AG]
XX
//
AC  cluster3_motif35_m
XX
ID  cluster3_motif35_m
XX
DE  mbSssssyGCaCaCrCvSSSSS
P0           A         C         G         T
1        182.0      39.0       6.0     111.0
2         58.0      55.0      61.0     164.0
3         76.0     107.0      85.0      70.0
4        121.0      78.0      55.0      84.0
5        105.0      59.0      66.0     108.0
6         74.0      73.0      61.0     130.0
7         71.0      79.0      58.0     129.0
8          3.0      58.0       1.0     275.0
9         66.0       1.0     268.0       3.0
10         1.0     329.0       1.0       7.0
11       329.0       1.0       8.0       1.0
12         1.0     333.0       2.0       2.0
13       334.0       1.0       1.0       2.0
14         2.0     333.0       1.0       3.0
15       288.0       3.0      42.0       5.0
16        38.0     245.0      21.0      35.0
17       137.0      80.0      85.0      36.0
18        84.0     103.0      54.0      96.0
19        98.0     132.0      62.0      45.0
20        96.0      84.0     114.0      44.0
21       115.0      52.0     138.0      34.0
22        40.0      63.0     193.0      42.0
XX
CC  program: meme
CC  matrix.nb: 14
CC  id: 14
CC  ac: PF13_0026-PF13_0026
CC  name: 14
CC  residue_type: 
CC  sites: 338
CC  meme.E-value: 2.07e-018
CC  matrix.nb: 14
CC  consensus.strict: agCcgcctGCaCaCaCgCCGGG
CC  consensus.strict.rc: CCCGGCGTGTGTGCAGGCGGCT
CC  consensus.IUPAC: mbSssssyGCaCaCrCvSSSSS
CC  consensus.IUPAC.rc: SSSSSBGYGTGTGCRSSSSSVK
CC  consensus.regexp: [ac][cgt][CG][cg][cg][cg][cg][ct]GCaCaC[ag]C[acg][CG][CG][CG][CG][CG]
CC  consensus.regexp.rc: [CG][CG][CG][CG][CG][CGT]G[CT]GTGTGC[AG][CG][CG][CG][CG][CG][ACG][GT]
XX
//
AC  cluster3_motif36_m
XX
ID  cluster3_motif36_m
XX
DE  rtGtaYRtaCay
P0           A         C         G         T
1        188.0      23.0      55.0      37.0
2         16.0       2.0       1.0     285.0
3         43.0       3.0     255.0       2.0
4         51.0      14.0       2.0     236.0
5        279.0      16.0       3.0       5.0
6         17.0     146.0      15.0     125.0
7        125.0      15.0     146.0      17.0
8          5.0       3.0      16.0     279.0
9        236.0       2.0      14.0      51.0
10         2.0     255.0       3.0      43.0
11       285.0       1.0       2.0      16.0
12        37.0      55.0      23.0     188.0
XX
CC  program: meme
CC  matrix.nb: 15
CC  id: 15
CC  ac: 5-ATGTAYRTACAT-STREME-5
CC  name: 15
CC  residue_type: 
CC  sites: 303
CC  meme.E-value: 3.0e-003
CC  matrix.nb: 15
CC  consensus.strict: gtGtaCGtaCac
CC  consensus.strict.rc: GTGTACGTACAC
CC  consensus.IUPAC: rtGtaYRtaCay
CC  consensus.IUPAC.rc: RTGTAYRTACAY
CC  consensus.regexp: [ag]tGta[CT][AG]taCa[ct]
CC  consensus.regexp.rc: [AG]TGTA[CT][AG]TACA[CT]
XX
//
AC  cluster3_motif37_m
XX
ID  cluster3_motif37_m
XX
DE  ratkaaaaaaaavs
P0           A         C         G         T
1        629.0       0.0     101.0       0.0
2        730.0       0.0       0.0       0.0
3          0.0      66.0       0.0     664.0
4          0.0      15.0     189.0     526.0
5        730.0       0.0       0.0       0.0
6        730.0       0.0       0.0       0.0
7        583.0      18.0       3.0     126.0
8        511.0      45.0      44.0     131.0
9        547.0      34.0      54.0      95.0
10       723.0       0.0       0.0       7.0
11       643.0       8.0      17.0      62.0
12       553.0      25.0       0.0     152.0
13       474.0      99.0     157.0       0.0
14       206.0      94.0     137.0     293.0
XX
CC  program: meme
CC  matrix.nb: 16
CC  id: 16
CC  ac: 2-AATTAAAAAAAAAW-STREME-2
CC  name: 16
CC  residue_type: 
CC  sites: 730
CC  meme.E-value: 6.6e-004
CC  matrix.nb: 16
CC  consensus.strict: aatgaaaaaaaagg
CC  consensus.strict.rc: CCTTTTTTTTCATT
CC  consensus.IUPAC: ratkaaaaaaaavs
CC  consensus.IUPAC.rc: SBTTTTTTTTMATY
CC  consensus.regexp: [ag]at[gt]aaaaaaaa[acg][cg]
CC  consensus.regexp.rc: [CG][CGT]TTTTTTTT[AC]AT[CT]
XX
//
AC  cluster3_motif38_m
XX
ID  cluster3_motif38_m
XX
DE  aaytratrr
P0           A         C         G         T
1        690.0       0.0       0.0       1.0
2        684.0       0.0       6.0       1.0
3          1.0     110.0      32.0     548.0
4          1.0       0.0       0.0     690.0
5        567.0       0.0     124.0       1.0
6        644.0       0.0      46.0       1.0
7          1.0       0.0      26.0     664.0
8        534.0      38.0      92.0      28.0
9        552.0      40.0      99.0       1.0
XX
CC  program: meme
CC  matrix.nb: 17
CC  id: 17
CC  ac: 7-AATTAATAA-STREME-7
CC  name: 17
CC  residue_type: 
CC  sites: 691
CC  meme.E-value: 2.7e-002
CC  matrix.nb: 17
CC  consensus.strict: aattaataa
CC  consensus.strict.rc: TTATTAATT
CC  consensus.IUPAC: aaytratrr
CC  consensus.IUPAC.rc: YYATYARTT
CC  consensus.regexp: aa[ct]t[ag]at[ag][ag]
CC  consensus.regexp.rc: [CT][CT]AT[CT]A[AG]TT
XX
//
AC  cluster3_motif39_m
XX
ID  cluster3_motif39_m
XX
DE  aaataaaaCaa
P0           A         C         G         T
1        397.0       5.0      20.0      39.0
2        451.0       1.0       2.0       7.0
3        414.0      29.0      14.0       4.0
4          5.0       5.0       8.0     443.0
5        415.0      27.0       9.0      10.0
6        435.0       7.0       9.0      11.0
7        418.0       2.0      32.0       8.0
8        415.0       3.0       2.0      42.0
9          0.0     394.0       1.0      65.0
10       379.0       6.0      16.0      61.0
11       432.0       1.0      27.0       1.0
XX
CC  program: meme
CC  matrix.nb: 18
CC  id: 18
CC  ac: 12-AAATAAAACAA-STREME-12
CC  name: 18
CC  residue_type: 
CC  sites: 461
CC  meme.E-value: 5.8e-001
CC  matrix.nb: 18
CC  consensus.strict: aaataaaaCaa
CC  consensus.strict.rc: TTGTTTTATTT
CC  consensus.IUPAC: aaataaaaCaa
CC  consensus.IUPAC.rc: TTGTTTTATTT
CC  consensus.regexp: aaataaaaCaa
CC  consensus.regexp.rc: TTGTTTTATTT
XX
//
AC  cluster3_motif40_m
XX
ID  cluster3_motif40_m
XX
DE  kssssbSCRCaCaCaCSsGsvk
P0           A         C         G         T
1         13.0       1.0      27.0     147.0
2         66.0      46.0      48.0      28.0
3         44.0      33.0      35.0      76.0
4         58.0      33.0      45.0      52.0
5         61.0      31.0      46.0      51.0
6         39.0      43.0      29.0      76.0
7         38.0      46.0      64.0      40.0
8          1.0     179.0       1.0       7.0
9        132.0       0.0      55.0       1.0
10         1.0     186.0       0.0       1.0
11       186.0       0.0       1.0       1.0
12         1.0     186.0       0.0       1.0
13       186.0       0.0       1.0       1.0
14         1.0     184.0       1.0       1.0
15       178.0       2.0       6.0       3.0
16        16.0     151.0       9.0      12.0
17        65.0      32.0      61.0      29.0
18        49.0      46.0      29.0      64.0
19        57.0      18.0      81.0      33.0
20        34.0      38.0      50.0      66.0
21        79.0      48.0      21.0      40.0
22        47.0      18.0      21.0     101.0
XX
CC  program: meme
CC  matrix.nb: 19
CC  id: 19
CC  ac: PF14_0533-PF14_0533
CC  name: 19
CC  residue_type: 
CC  sites: 188
CC  meme.E-value: 8.42e-011
CC  matrix.nb: 19
CC  consensus.strict: tggggcGCGCaCaCaCGcGgct
CC  consensus.strict.rc: AGCCGCGTGTGTGCGCGCCCCA
CC  consensus.IUPAC: kssssbSCRCaCaCaCSsGsvk
CC  consensus.IUPAC.rc: MBSCSSGTGTGTGYGSVSSSSM
CC  consensus.regexp: [gt][cg][cg][cg][cg][cgt][CG]C[AG]CaCaCaC[CG][cg]G[cg][acg][gt]
CC  consensus.regexp.rc: [AC][CGT][CG]C[CG][CG]GTGTGTG[CT]G[CG][ACG][CG][CG][CG][CG][AC]
XX
//
AC  cluster3_motif41_m
XX
ID  cluster3_motif41_m
XX
DE  SSSbSsBaGCtaGCtSvCSsbG
P0           A         C         G         T
1         19.0      47.0      29.0      37.0
2         27.0      50.0      21.0      35.0
3         17.0      32.0      59.0      24.0
4         23.0      23.0      19.0      66.0
5         37.0      32.0      40.0      23.0
6         41.0      27.0      20.0      44.0
7         10.0      38.0      29.0      55.0
8        117.0       6.0       8.0       1.0
9          3.0       2.0     126.0       2.0
10         5.0     123.0       2.0       2.0
11         0.0       3.0       8.0     121.0
12       121.0       8.0       3.0       0.0
13         2.0       2.0     123.0       5.0
14         2.0     126.0       2.0       3.0
15         1.0       8.0       6.0     117.0
16        36.0      44.0      48.0       4.0
17        53.0      16.0      36.0      27.0
18        24.0      64.0      11.0      32.0
19        18.0      20.0      45.0      48.0
20        39.0      35.0      27.0      31.0
21        30.0      15.0      23.0      64.0
22        33.0      13.0      64.0      22.0
XX
CC  program: meme
CC  matrix.nb: 20
CC  id: 20
CC  ac: PF11_0442-PF11_0442
CC  name: 20
CC  residue_type: 
CC  sites: 132
CC  meme.E-value: 1.45e-009
CC  matrix.nb: 20
CC  consensus.strict: CCGcGcCaGCtaGCtGgCGcgG
CC  consensus.strict.rc: CCGCGCCAGCTAGCTGGCGCGG
CC  consensus.IUPAC: SSSbSsBaGCtaGCtSvCSsbG
CC  consensus.IUPAC.rc: CVSSGBSAGCTAGCTVSSVSSS
CC  consensus.regexp: [CG][CG][CG][cgt][CG][cg][CGT]aGCtaGCt[CG][acg]C[CG][cg][cgt]G
CC  consensus.regexp.rc: C[ACG][CG][CG]G[CGT][CG]AGCTAGCT[ACG][CG][CG][ACG][CG][CG][CG]
XX
//
AC  cluster3_motif42_m
XX
ID  cluster3_motif42_m
XX
DE  ksssSsSCrCaCaCrSySSSSc
P0           A         C         G         T
1         93.0      41.0     106.0     214.0
2        136.0     119.0      47.0     153.0
3        134.0      56.0     117.0     149.0
4        168.0      80.0      64.0     143.0
5        113.0      55.0     188.0      98.0
6        118.0      86.0      72.0     179.0
7        114.0      65.0     189.0      87.0
8         37.0     276.0       8.0     134.0
9        319.0      17.0      95.0      23.0
10        14.0     412.0      11.0      19.0
11       429.0       4.0      10.0      12.0
12         5.0     439.0       3.0       8.0
13       381.0       5.0      41.0      28.0
14        32.0     356.0      25.0      41.0
15       290.0      14.0      49.0     102.0
16       110.0     137.0      56.0     152.0
17        92.0     116.0      39.0     207.0
18        72.0     126.0      90.0     167.0
19       134.0      68.0     152.0     100.0
20       113.0     108.0     131.0     102.0
21       115.0     103.0     126.0     111.0
22       138.0      95.0      39.0     183.0
XX
CC  program: meme
CC  matrix.nb: 21
CC  id: 21
CC  ac: MAL8P1.153-MAL8P1.153
CC  name: 21
CC  residue_type: 
CC  sites: 455
CC  meme.E-value: 7.71e-004
CC  matrix.nb: 21
CC  consensus.strict: gcgcGcGCgCaCaCaCcCGGGc
CC  consensus.strict.rc: GCCCGGGTGTGTGCGCGCGCGC
CC  consensus.IUPAC: ksssSsSCrCaCaCrSySSSSc
CC  consensus.IUPAC.rc: GSSSSRSYGTGTGYGSSSSSSM
CC  consensus.regexp: [gt][cg][cg][cg][CG][cg][CG]C[ag]CaCaC[ag][CG][ct][CG][CG][CG][CG]c
CC  consensus.regexp.rc: G[CG][CG][CG][CG][AG][CG][CT]GTGTG[CT]G[CG][CG][CG][CG][CG][CG][AC]
XX
//
AC  cluster3_motif43_m
XX
ID  cluster3_motif43_m
XX
DE  SSSyaGaaCaavBs
P0           A         C         G         T
1         17.0      21.0      39.0      10.0
2         13.0      56.0      10.0       7.0
3         25.0      17.0      25.0      19.0
4          2.0      11.0       1.0      73.0
5         84.0       1.0       1.0       2.0
6          2.0       1.0      82.0       1.0
7         83.0       1.0       1.0       2.0
8         83.0       1.0       1.0       3.0
9          3.0      78.0       1.0       5.0
10        80.0       1.0       5.0       1.0
11        81.0       1.0       3.0       3.0
12        42.0      14.0      16.0      15.0
13         8.0      25.0      18.0      36.0
14        23.0      20.0      23.0      20.0
XX
CC  program: meme
CC  matrix.nb: 22
CC  id: 22
CC  ac: PF11_0404_D1-PF11_0404_D1
CC  name: 22
CC  residue_type: 
CC  sites: 87
CC  meme.E-value: 9.63e-003
CC  matrix.nb: 22
CC  consensus.strict: GCGtaGaaCaagCg
CC  consensus.strict.rc: CGCTTGTTCTACGC
CC  consensus.IUPAC: SSSyaGaaCaavBs
CC  consensus.IUPAC.rc: SVBTTGTTCTRSSS
CC  consensus.regexp: [CG][CG][CG][ct]aGaaCaa[acg][CGT][cg]
CC  consensus.regexp.rc: [CG][ACG][CGT]TTGTTCT[AG][CG][CG][CG]
XX
//
AC  cluster3_motif44_m
XX
ID  cluster3_motif44_m
XX
DE  SkSSrrrrkGtGtGtGrsBbsmS
P0           A         C         G         T
1        144.0     103.0     215.0      38.0
2        104.0      30.0      57.0     308.0
3         54.0     212.0      50.0     183.0
4         75.0     205.0     113.0     106.0
5        288.0      43.0      81.0      86.0
6        225.0      47.0      58.0     169.0
7        201.0      23.0      94.0     181.0
8        292.0      16.0      76.0     115.0
9         90.0      40.0      93.0     275.0
10        34.0       8.0     449.0       8.0
11        13.0       3.0       8.0     475.0
12        41.0       2.0     435.0      21.0
13        17.0       3.0       5.0     474.0
14        17.0       5.0     468.0       8.0
15        11.0      47.0       3.0     438.0
16       115.0       9.0     322.0      53.0
17       304.0      49.0      65.0      81.0
18       123.0      95.0     127.0     154.0
19        82.0      50.0     144.0     223.0
20        54.0     123.0      95.0     226.0
21       173.0      91.0      56.0     179.0
22       271.0      73.0      14.0     142.0
23        68.0      82.0     178.0     171.0
XX
CC  program: meme
CC  matrix.nb: 23
CC  id: 23
CC  ac: PFD0985w_D1-PFD0985w_D1
CC  name: 23
CC  residue_type: 
CC  sites: 499
CC  meme.E-value: 1.28e-002
CC  matrix.nb: 23
CC  consensus.strict: GtCCgggggGtGtGtGagGcccG
CC  consensus.strict.rc: CGGGCCTCACACACCCCCCGGAC
CC  consensus.IUPAC: SkSSrrrrkGtGtGtGrsBbsmS
CC  consensus.IUPAC.rc: SKSVVSYCACACACMYYYYSSMS
CC  consensus.regexp: [CG][gt][CG][CG][ag][ag][ag][ag][gt]GtGtGtG[ag][cg][CGT][cgt][cg][ac][CG]
CC  consensus.regexp.rc: [CG][GT][CG][ACG][ACG][CG][CT]CACACAC[AC][CT][CT][CT][CT][CG][CG][AC][CG]
XX
//
```
