## Additional file 9 for "Transcriptome analysis reveals a novel DNA element that may interact with chromatin-associated proteins in *Plasmodium berghei* during erythrocytic development": cluster1_root_motifs.txt

```
AC  cluster1_root_motif1
XX
ID  cluster1_root_motif1
XX
DE  wwAWArAcAAwwwwa
P0           a         c         g         t
1        14106      1974      3170      7696
2        15005      2432      2301      8593
3        22477       727      1157      3971
4        19695       540       526      7570
5        24465       379      1854      1633
6        11079      1465     11934      3854
7        26748       313       765       505
8         6368     18019       981      2964
9        27029       236       724       343
10       20510      1339       840      5644
11       14796      2720      2341      8475
12       13589      2375      2008     10361
13       11989      1771      1963      6942
14        9899      1765      1866      6552
15        2914       616       396      1214
XX
CC  program: transfac
CC  matrix.nb: 1
CC  accession: cluster1_1
CC  AC: cluster1_1
CC  id: cluster1_1
CC  name: cluster1_1
CC  version: 
CC  name: cluster1_1
CC  description: wwAWArAcAAwwwwa
CC  transfac_consensus: 
CC  matrix.nb: 1
CC  consensus.strict: aaAAAgAcAAaaaaa
CC  consensus.strict.rc: TTTTTTTGTCTTTTT
CC  consensus.IUPAC: wwAWArAcAAwwwwa
CC  consensus.IUPAC.rc: TWWWWTTGTYTWTWW
CC  consensus.regexp: [at][at]A[AT]A[ag]AcAA[at][at][at][at]a
CC  consensus.regexp.rc: T[AT][AT][AT][AT]TTGT[CT]T[AT]T[AT][AT]
CC  type: merge
CC  merge_type: sum
CC  merge_nb: 17
CC  merged_AC: 'coexpression_cluster11:::cluster11_motif33_m,coexpression_cluster11:::cluster11_motif11_r,coexpression_cluster11:::cluster11_motif2_r,coexpression_cluster11:::cluster11_motif12_r,coexpression_cluster11:::cluster11_motif1_r,coexpression_cluster11:::cluster11_motif15_r,coexpression_cluster11:::cluster11_motif7_r,coexpression_cluster11:::cluster11_motif8_r,coexpression_cluster11:::cluster11_motif3_r,coexpression_cluster11:::cluster11_motif25_r,coexpression_cluster11:::cluster11_motif9_r,coexpression_cluster11:::cluster11_motif21_r,coexpression_cluster11:::cluster11_motif40_m,coexpression_cluster11:::cluster11_motif41_m,coexpression_cluster11:::cluster11_motif28_m,coexpression_cluster11:::cluster11_motif32_m,coexpression_cluster11:::cluster11_motif34_m'
CC  merged_ID: 'cluster11_motif33_m,cluster11_motif11_r,cluster11_motif2_r,cluster11_motif12_r,cluster11_motif1_r,cluster11_motif15_r,cluster11_motif7_r,cluster11_motif8_r,cluster11_motif3_r,cluster11_motif25_r,cluster11_motif9_r,cluster11_motif21_r,cluster11_motif40_m,cluster11_motif41_m,cluster11_motif28_m,cluster11_motif32_m,cluster11_motif34_m'
XX
//
AC  cluster1_root_motif2
XX
ID  cluster1_root_motif2
XX
DE  wwwTGTTkTwww
P0           a         c         g         t
1         1109       235       321       969
2         1552       512       433      2392
3         2522       251       767      1550
4          124        41        43      4882
5          257        31      4491       311
6           47        11        31      5001
7           55         7        21      5007
8          274        33      2224      2559
9           43       259        19      4769
10        2923       322       396      1449
11        1605       561       460      2464
12        1248       268       285      1034
XX
CC  program: transfac
CC  matrix.nb: 1
CC  accession: cluster1_2
CC  AC: cluster1_2
CC  id: cluster1_2
CC  name: cluster1_2
CC  version: 
CC  name: cluster1_2
CC  description: wwwTGTTkTwww
CC  transfac_consensus: 
CC  matrix.nb: 1
CC  consensus.strict: ataTGTTtTata
CC  consensus.strict.rc: TATAAAACATAT
CC  consensus.IUPAC: wwwTGTTkTwww
CC  consensus.IUPAC.rc: WWWAMAACAWWW
CC  consensus.regexp: [at][at][at]TGTT[gt]T[at][at][at]
CC  consensus.regexp.rc: [AT][AT][AT]A[AC]AACA[AT][AT][AT]
CC  type: merge
CC  merge_type: sum
CC  merge_nb: 4
CC  merged_AC: 'coexpression_cluster11:::cluster11_motif20_r,coexpression_cluster11:::cluster11_motif24_r,coexpression_cluster11:::cluster11_motif23_r,coexpression_cluster11:::cluster11_motif5_r'
CC  merged_ID: 'cluster11_motif20_r,cluster11_motif24_r,cluster11_motif23_r,cluster11_motif5_r'
XX
//
AC  cluster1_root_motif3
XX
ID  cluster1_root_motif3
XX
DE  wwAwawwaAawaATTTTTAAAwww
P0           a         c         g         t
1         6754      1053      1363      4294
2         6585      1301      1174      4404
3         9539       397       514      3014
4        12622      1000      1250      6352
5        12265      1948      1883      5128
6        10950      1267      2952      6055
7        13827       670       810      5917
8        11551      4463      1108      4102
9        21720      1513      1382      5885
10       23410      2256      1644      8452
11       22343      2141      1534      9744
12       24272      3242       884      7364
13       27278      1119       926      6439
14        6639      1054      1101     26968
15        7980       832      1720     25230
16        5414       877      1452     28019
17        6959       860      1774     26169
18        6067      1570      1454     26671
19       27733      1318      1182      5529
20       26317      1733       714      6998
21       28834      1033      1076      4819
22        9753      1889      1813     22307
23       16388      2740      3972     12662
24       14201      3422      3372     14767
XX
CC  program: transfac
CC  matrix.nb: 1
CC  accession: cluster1_3
CC  AC: cluster1_3
CC  id: cluster1_3
CC  name: cluster1_3
CC  version: 
CC  name: cluster1_3
CC  description: wwAwawwaAawaATTTTTAAAwww
CC  transfac_consensus: 
CC  matrix.nb: 1
CC  consensus.strict: aaAaaaaaAaaaATTTTTAAAtat
CC  consensus.strict.rc: ATATTTAAAAATTTTTTTTTTTTT
CC  consensus.IUPAC: wwAwawwaAawaATTTTTAAAwww
CC  consensus.IUPAC.rc: WWWTTTAAAAATTWTTTWWTWTWW
CC  consensus.regexp: [at][at]A[at]a[at][at]aAa[at]aATTTTTAAA[at][at][at]
CC  consensus.regexp.rc: [AT][AT][AT]TTTAAAAATT[AT]TTT[AT][AT]T[AT]T[AT][AT]
CC  type: merge
CC  merge_type: sum
CC  merge_nb: 6
CC  merged_AC: 'coexpression_cluster11:::cluster11_motif16_r,coexpression_cluster11:::cluster11_motif17_r,coexpression_cluster11:::cluster11_motif14_r,coexpression_cluster11:::cluster11_motif19_r,coexpression_cluster11:::cluster11_motif22_r,coexpression_cluster11:::cluster11_motif6_r'
CC  merged_ID: 'cluster11_motif16_r,cluster11_motif17_r,cluster11_motif14_r,cluster11_motif19_r,cluster11_motif22_r,cluster11_motif6_r'
XX
//
AC  cluster1_root_motif4
XX
ID  cluster1_root_motif4
XX
DE  TATaTryAyrYATay
P0           a         c         g         t
1           55        68         2      1144
2         1187        14        67         1
3          317       247        82      1884
4         3276       278       693       693
5          547       734       147      3513
6         3270        77      1455       139
7          153      2880        49      1859
8         4622        60       229        29
9          116      1872        65      2889
10        3010        39      1845        47
11         175      3368        48      1349
12        4390       138       265       148
13         433       541        99      3868
14        2969       131      1085       756
15         482       848       134      1605
XX
CC  program: transfac
CC  matrix.nb: 1
CC  accession: cluster1_4
CC  AC: cluster1_4
CC  id: cluster1_4
CC  name: cluster1_4
CC  version: 
CC  name: cluster1_4
CC  description: TATaTryAyrYATay
CC  transfac_consensus: 
CC  matrix.nb: 1
CC  consensus.strict: TATaTacAtaCATat
CC  consensus.strict.rc: ATATGTATGTATATA
CC  consensus.IUPAC: TATaTryAyrYATay
CC  consensus.IUPAC.rc: RTATRYRTRYATATA
CC  consensus.regexp: TATaT[ag][ct]A[ct][ag][CT]ATa[ct]
CC  consensus.regexp.rc: [AG]TAT[AG][CT][AG]T[AG][CT]ATATA
CC  type: merge
CC  merge_type: sum
CC  merge_nb: 7
CC  merged_AC: 'coexpression_cluster11:::cluster11_motif43_m,coexpression_cluster11:::cluster11_motif26_m,coexpression_cluster11:::cluster11_motif27_m,coexpression_cluster11:::cluster11_motif10_r,coexpression_cluster11:::cluster11_motif31_m,coexpression_cluster11:::cluster11_motif30_m,coexpression_cluster11:::cluster11_motif4_r'
CC  merged_ID: 'cluster11_motif43_m,cluster11_motif26_m,cluster11_motif27_m,cluster11_motif10_r,cluster11_motif31_m,cluster11_motif30_m,cluster11_motif4_r'
XX
//
AC  cluster1_root_motif5
XX
ID  cluster1_root_motif5
XX
DE  yygtrwyAGCTAGCTrwhtwtr
P0           a         c         g         t
1           29        71        45        55
2           40        75        31        53
3           25        49        89        37
4           35        35        29       100
5           57        49        60        34
6           63        40        30        67
7           15        58        44        83
8          242        17        21         2
9           15         3       251        13
10           9       258         8         7
11           2         4        12       265
12         260        12         8         3
13           6         2       267         7
14           4       260         3        15
15           6        34         9       233
16         134        67        76         6
17         106        28        55        93
18          90        99        17        76
19          50        35        70       127
20          93        56        41        91
21          62        28        45       146
22          50        19        98        33
XX
CC  program: transfac
CC  matrix.nb: 1
CC  accession: cluster1_5
CC  AC: cluster1_5
CC  id: cluster1_5
CC  name: cluster1_5
CC  version: 
CC  name: cluster1_5
CC  description: yygtrwyAGCTAGCTrwhtwtr
CC  transfac_consensus: 
CC  matrix.nb: 1
CC  consensus.strict: ccgtgttAGCTAGCTaactatg
CC  consensus.strict.rc: CATAGTTAGCTAGCTAACACGG
CC  consensus.IUPAC: yygtrwyAGCTAGCTrwhtwtr
CC  consensus.IUPAC.rc: YAWADWYAGCTAGCTRWYACRR
CC  consensus.regexp: [ct][ct]gt[ag][at][ct]AGCTAGCT[ag][at][act]t[at]t[ag]
CC  consensus.regexp.rc: [CT]A[AT]A[AGT][AT][CT]AGCTAGCT[AG][AT][CT]AC[AG][AG]
CC  type: merge
CC  merge_type: sum
CC  merge_nb: 2
CC  merged_AC: 'coexpression_cluster11:::cluster11_motif29_m,coexpression_cluster11:::cluster11_motif38_m'
CC  merged_ID: 'cluster11_motif29_m,cluster11_motif38_m'
XX
//
AC  cluster1_root_motif6
XX
ID  cluster1_root_motif6
XX
DE  wwATTACACww
P0           a         c         g         t
1         1324       293       296      1224
2         1231       353       172      1381
3         2803        34        52       248
4          212        41        23      2861
5          157        50        32      2898
6         2838        55        66       178
7          262      2412        46       417
8         3010        38        25        64
9          421      2170        65       481
10        1684       352       294       807
11        1145       456       232      1304
XX
CC  residue_type: 
CC  program: transfac
CC  matrix.nb: 1
CC  accession: cluster1_6
CC  AC: coexpression_cluster11_m18_cluster11_motif18_r
CC  id: coexpression_cluster11_m18_cluster11_motif18_r
CC  name: cluster1_6
CC  version: 
CC  name: cluster1_6
CC  description: wwATTACACww
CC  transfac_consensus: 
CC  matrix.nb: 1
CC  merged_AC: coexpression_cluster11:::cluster11_motif18_r
CC  type: merge
CC  merged_ID: cluster11_motif18_r
CC  merge_nb: 1
CC  merge_type: sum
XX
//
AC  cluster1_root_motif7
XX
ID  cluster1_root_motif7
XX
DE  taatmatartaarr
P0           A         C         G         T
1            0         0         6        79
2           85         0         0         0
3           83         0         1         0
4            0         0         6        79
5           67        11         7         0
6           85         0         0         0
7            0         0         0        85
8           83         1         0         0
9           72         0        12         0
10           0         0         0        85
11          73         4         3         4
12          81         4         0         0
13          45         0         9        31
14          58         0        11        16
XX
CC  residue_type: 
CC  program: transfac
CC  matrix.nb: 1
CC  accession: cluster1_7
CC  AC: coexpression_cluster11_m37_cluster11_motif37_m
CC  id: coexpression_cluster11_m37_cluster11_motif37_m
CC  name: cluster1_7
CC  version: 
CC  name: cluster1_7
CC  description: taatmatartaarr
CC  transfac_consensus: 
CC  matrix.nb: 1
CC  merged_AC: coexpression_cluster11:::cluster11_motif37_m
CC  type: merge
CC  merge_nb: 1
CC  merged_ID: cluster11_motif37_m
CC  merge_type: sum
XX
//
AC  cluster1_root_motif8
XX
ID  cluster1_root_motif8
XX
DE  wwTCTGAAww
P0           a         c         g         t
1           72        19        20       105
2           54        19        21       122
3            0         0         0       216
4            0       216         0         0
5            0         0         0       216
6            0         0       216         0
7          216         0         0         0
8          216         0         0         0
9           66        50        23        77
10         121        11        21        63
XX
CC  residue_type: 
CC  program: transfac
CC  matrix.nb: 1
CC  accession: cluster1_8
CC  AC: coexpression_cluster11_m13_cluster11_motif13_r
CC  id: coexpression_cluster11_m13_cluster11_motif13_r
CC  name: cluster1_8
CC  version: 
CC  name: cluster1_8
CC  description: wwTCTGAAww
CC  transfac_consensus: 
CC  matrix.nb: 1
CC  merge_type: sum
CC  merged_AC: coexpression_cluster11:::cluster11_motif13_r
CC  merge_nb: 1
CC  type: merge
CC  merged_ID: cluster11_motif13_r
XX
//
AC  cluster1_root_motif9
XX
ID  cluster1_root_motif9
XX
DE  tGaaCaaaty
P0           A         C         G         T
1            5        22         0       199
2            0         0       225         0
3          226         0         0         0
4          217         7         0         2
5            0       225         0         0
6          215         2         0         9
7          221         0         4         0
8          205         0         9        12
9           29         0         9       189
10          34        26         9       157
XX
CC  residue_type: 
CC  program: transfac
CC  matrix.nb: 1
CC  accession: cluster1_9
CC  AC: coexpression_cluster11_m36_cluster11_motif36_m
CC  id: coexpression_cluster11_m36_cluster11_motif36_m
CC  name: cluster1_9
CC  version: 
CC  name: cluster1_9
CC  description: tGaaCaaaty
CC  transfac_consensus: 
CC  matrix.nb: 1
CC  merge_nb: 1
CC  merged_ID: cluster11_motif36_m
CC  merge_type: sum
CC  type: merge
CC  merged_AC: coexpression_cluster11:::cluster11_motif36_m
XX
//
AC  cluster1_root_motif10
XX
ID  cluster1_root_motif10
XX
DE  mbSssssyGCaCaCrCvSSSSS
P0           A         C         G         T
1           79        17         3        48
2           25        24        27        71
3           33        47        37        30
4           53        34        24        37
5           46        26        29        47
6           32        32        27        56
7           31        35        25        56
8            1        25         1       120
9           29         0       117         1
10           1       143         0         3
11         143         0         3         0
12           0       145         1         1
13         145         0         1         1
14           1       145         0         1
15         125         1        18         2
16          16       107         9        15
17          60        35        37        16
18          37        45        24        42
19          43        58        27        20
20          42        37        49        19
21          50        23        60        15
22          17        28        84        18
XX
CC  residue_type: 
CC  program: transfac
CC  matrix.nb: 1
CC  accession: cluster1_10
CC  AC: coexpression_cluster11_m39_cluster11_motif39_m
CC  id: coexpression_cluster11_m39_cluster11_motif39_m
CC  name: cluster1_10
CC  version: 
CC  name: cluster1_10
CC  description: mbSssssyGCaCaCrCvSSSSS
CC  transfac_consensus: 
CC  matrix.nb: 1
CC  type: merge
CC  merge_type: sum
CC  merged_AC: coexpression_cluster11:::cluster11_motif39_m
CC  merge_nb: 1
CC  merged_ID: cluster11_motif39_m
XX
//
AC  cluster1_root_motif11
XX
ID  cluster1_root_motif11
XX
DE  GCatGC
P0           A         C         G         T
1            6         2       153         6
2            6       153         2         6
3          158         2         2         6
4            6         2         2       158
5            6         2       153         6
6            6       153         2         6
XX
CC  residue_type: 
CC  program: transfac
CC  matrix.nb: 1
CC  accession: cluster1_11
CC  AC: coexpression_cluster11_m35_cluster11_motif35_m
CC  id: coexpression_cluster11_m35_cluster11_motif35_m
CC  name: cluster1_11
CC  version: 
CC  name: cluster1_11
CC  description: GCatGC
CC  transfac_consensus: 
CC  matrix.nb: 1
CC  merge_type: sum
CC  merge_nb: 1
CC  merged_ID: cluster11_motif35_m
CC  type: merge
CC  merged_AC: coexpression_cluster11:::cluster11_motif35_m
XX
//
AC  cluster1_root_motif12
XX
ID  cluster1_root_motif12
XX
DE  CatttCatGaCCCat
P0           A         C         G         T
1            0         6         0         0
2            6         0         0         0
3            0         0         0         6
4            0         0         0         6
5            0         0         0         6
6            0         6         0         0
7            6         0         0         0
8            0         0         0         6
9            0         0         6         0
10           6         0         0         0
11           0         6         0         0
12           0         6         0         0
13           0         6         0         0
14           6         0         0         0
15           0         0         0         6
XX
CC  residue_type: 
CC  program: transfac
CC  matrix.nb: 1
CC  accession: cluster1_12
CC  AC: coexpression_cluster11_m44_cluster11_motif44_m
CC  id: coexpression_cluster11_m44_cluster11_motif44_m
CC  name: cluster1_12
CC  version: 
CC  name: cluster1_12
CC  description: CatttCatGaCCCat
CC  transfac_consensus: 
CC  matrix.nb: 1
CC  type: merge
CC  merge_type: sum
CC  merged_ID: cluster11_motif44_m
CC  merge_nb: 1
CC  merged_AC: coexpression_cluster11:::cluster11_motif44_m
XX
//
AC  cluster1_root_motif13
XX
ID  cluster1_root_motif13
XX
DE  MSSkMCCCCCMVtmy
P0           A         C         G         T
1           10        11         1         3
2            0        10        15         0
3            7        10         7         1
4            8         0         3        14
5           11        12         1         1
6            0        23         0         2
7            4        21         0         0
8            0        25         0         0
9            0        18         1         6
10           7        18         0         0
11          14        11         0         0
12          14         7         4         0
13           6         0         1        18
14          21         3         1         0
15           3         6         1        15
XX
CC  residue_type: 
CC  program: transfac
CC  matrix.nb: 1
CC  accession: cluster1_13
CC  AC: coexpression_cluster11_m42_cluster11_motif42_m
CC  id: coexpression_cluster11_m42_cluster11_motif42_m
CC  name: cluster1_13
CC  version: 
CC  name: cluster1_13
CC  description: MSSkMCCCCCMVtmy
CC  transfac_consensus: 
CC  matrix.nb: 1
CC  merged_ID: cluster11_motif42_m
CC  type: merge
CC  merged_AC: coexpression_cluster11:::cluster11_motif42_m
CC  merge_nb: 1
CC  merge_type: sum
XX
//
```
