## Additional file 9 for "Transcriptome analysis reveals a novel DNA element that may interact with chromatin-associated proteins in *Plasmodium berghei* during erythrocytic development": cluster2_root_motifs.txt

```
AC  cluster2_root_motif1
XX
ID  cluster2_root_motif1
XX
DE  wwwtwTwwwwwwwTATwATATwATwwwwwwAww
P0           a         c         g         t
1         3081       579       595      3144
2         3005       579       549      3266
3         2218       332       467      4382
4         1774       321       331      4973
5         4823       340       370      1866
6         1356       334       210      5499
7         7801       716       767      3729
8         7695      1455      1500     10870
9        10199      1384      1105      8832
10       28349      3978      3461     18595
11       19283      3506      3957     27637
12       25318      3473      2855     22737
13       27253      4268      2913     19949
14        9268      1675      1332     42108
15       42532      1240      1645      8966
16        9560      1634      1555     41634
17       20892      1442      1496     30553
18       42168      1383      1752      9080
19        7390      1717       906     44370
20       43984       919      1771      7709
21        9442      1837      1472     41632
22       36374      1832      1891     14286
23       38042      2163      1848     12330
24       12762      2055      2161     37405
25       30711      2209      3003     18460
26       19769      3309      2822     28483
27       24101      1589      2016      9919
28       13703      2908      2308     18706
29       18843      2487      3214     13081
30        4566      1002       831      8868
31        5647       249       446      1526
32        2898       729       576      3665
33        3418       614       684      3152
XX
CC  program: transfac
CC  matrix.nb: 1
CC  accession: cluster_1
CC  AC: cluster_1
CC  id: cluster_1
CC  name: cluster_1
CC  version: 
CC  name: cluster_1
CC  description: wwwtwTwwwwwwwTATwATATwATwwwwwwAww
CC  transfac_consensus: 
CC  matrix.nb: 1
CC  consensus.strict: ttttaTataataaTATtATATaATatatatAta
CC  consensus.strict.rc: TATATATATATTATATAATATTATTATATAAAA
CC  consensus.IUPAC: wwwtwTwwwwwwwTATwATATwATwwwwwwAww
CC  consensus.IUPAC.rc: WWTWWWWWWATWATATWATAWWWWWWWAWAWWW
CC  consensus.regexp: [at][at][at]t[at]T[at][at][at][at][at][at][at]TAT[at]ATAT[at]AT[at][at][at][at][at][at]A[at][at]
CC  consensus.regexp.rc: [AT][AT]T[AT][AT][AT][AT][AT][AT]AT[AT]ATAT[AT]ATA[AT][AT][AT][AT][AT][AT][AT]A[AT]A[AT][AT][AT]
CC  type: merge
CC  merge_type: sum
CC  merge_nb: 8
CC  merged_AC: 'coexpression_cluster2:::cluster2_motif4_r,coexpression_cluster2:::cluster2_motif8_r,coexpression_cluster2:::cluster2_motif17_r,coexpression_cluster2:::cluster2_motif5_r,coexpression_cluster2:::cluster2_motif10_r,coexpression_cluster2:::cluster2_motif2_r,coexpression_cluster2:::cluster2_motif18_r,coexpression_cluster2:::cluster2_motif1_r'
CC  merged_ID: 'cluster2_motif4_r,cluster2_motif8_r,cluster2_motif17_r,cluster2_motif5_r,cluster2_motif10_r,cluster2_motif2_r,cluster2_motif18_r,cluster2_motif1_r'
XX
//
AC  cluster2_root_motif2
XX
ID  cluster2_root_motif2
XX
DE  ATATATAyATAyATA
P0           a         c         g         t
1         1122         9       149        97
2           14        68         3      1292
3         1158         5       210         3
4          154       212        58       953
5         1150         5       210        12
6            8       177        11      1181
7         1086        67       187        38
8           73       476        16       812
9         1332         5        20        20
10          64        24         5      1284
11        1002        62       295        17
12           2       584        64       727
13        1277         1        89        10
14          16         2         7      1352
15         810         0       132         0
XX
CC  program: transfac
CC  matrix.nb: 1
CC  accession: cluster_2
CC  AC: cluster_2
CC  id: cluster_2
CC  name: cluster_2
CC  version: 
CC  name: cluster_2
CC  description: ATATATAyATAyATA
CC  transfac_consensus: 
CC  matrix.nb: 1
CC  consensus.strict: ATATATAtATAtATA
CC  consensus.strict.rc: TATATATATATATAT
CC  consensus.IUPAC: ATATATAyATAyATA
CC  consensus.IUPAC.rc: TATRTATRTATATAT
CC  consensus.regexp: ATATATA[ct]ATA[ct]ATA
CC  consensus.regexp.rc: TAT[AG]TAT[AG]TATATAT
CC  type: merge
CC  merge_type: sum
CC  merge_nb: 3
CC  merged_AC: 'coexpression_cluster2:::cluster2_motif24_m,coexpression_cluster2:::cluster2_motif20_m,coexpression_cluster2:::cluster2_motif26_m'
CC  merged_ID: 'cluster2_motif24_m,cluster2_motif20_m,cluster2_motif26_m'
XX
//
AC  cluster2_root_motif3
XX
ID  cluster2_root_motif3
XX
DE  wwTwTwakAwwwww
P0           a         c         g         t
1        10991      3048      2222     15521
2        15902      3019      3402     17067
3         5172      1248       904     32959
4        15808       455       500     23520
5         2010       396       578     37299
6        10421      2069       933     26860
7        25699      7417      1378      5789
8         7336      2033     10181     20733
9        36244       736       622      2681
10       24560      1201      1400     13122
11       19260      2414      2777     15832
12       21905      2520      2499     10516
13        7548      1374      1301      6689
14        6401      1057      1260      4905
XX
CC  program: transfac
CC  matrix.nb: 1
CC  accession: cluster_3
CC  AC: cluster_3
CC  id: cluster_3
CC  name: cluster_3
CC  version: 
CC  name: cluster_3
CC  description: wwTwTwakAwwwww
CC  transfac_consensus: 
CC  matrix.nb: 1
CC  consensus.strict: ttTtTtatAaaaaa
CC  consensus.strict.rc: TTTTTTATAAAAAA
CC  consensus.IUPAC: wwTwTwakAwwwww
CC  consensus.IUPAC.rc: WWWWWTMTWAWAWW
CC  consensus.regexp: [at][at]T[at]T[at]a[gt]A[at][at][at][at][at]
CC  consensus.regexp.rc: [AT][AT][AT][AT][AT]T[AC]T[AT]A[AT]A[AT][AT]
CC  type: merge
CC  merge_type: sum
CC  merge_nb: 9
CC  merged_AC: 'coexpression_cluster2:::cluster2_motif12_r,coexpression_cluster2:::cluster2_motif16_r,coexpression_cluster2:::cluster2_motif3_r,coexpression_cluster2:::cluster2_motif6_r,coexpression_cluster2:::cluster2_motif19_r,coexpression_cluster2:::cluster2_motif9_r,coexpression_cluster2:::cluster2_motif27_m,coexpression_cluster2:::cluster2_motif14_r,coexpression_cluster2:::cluster2_motif7_r'
CC  merged_ID: 'cluster2_motif12_r,cluster2_motif16_r,cluster2_motif3_r,cluster2_motif6_r,cluster2_motif19_r,cluster2_motif9_r,cluster2_motif27_m,cluster2_motif14_r,cluster2_motif7_r'
XX
//
AC  cluster2_root_motif4
XX
ID  cluster2_root_motif4
XX
DE  AAAAwwAAwarawAAAA
P0           a         c         g         t
1          190         0         0         8
2         1031         7       198       112
3         1435        28       109        55
4         1870        22       101        33
5          992        66       128       839
6         1323        45        76       581
7         1899        17       100         8
8         1482       115       229       200
9          818        81       403       721
10        1373       129       298       223
11        1107        40       830        48
12        1306        97       345       277
13        1159       120       240       507
14        1645        66       187       127
15        1816        49        86        73
16        1296        81        40        42
17         196        21        38        24
XX
CC  program: transfac
CC  matrix.nb: 1
CC  accession: cluster_4
CC  AC: cluster_4
CC  id: cluster_4
CC  name: cluster_4
CC  version: 
CC  name: cluster_4
CC  description: AAAAwwAAwarawAAAA
CC  transfac_consensus: 
CC  matrix.nb: 1
CC  consensus.strict: AAAAaaAAaaaaaAAAA
CC  consensus.strict.rc: TTTTTTTTTTTTTTTTT
CC  consensus.IUPAC: AAAAwwAAwarawAAAA
CC  consensus.IUPAC.rc: TTTTWTYTWTTWWTTTT
CC  consensus.regexp: AAAA[at][at]AA[at]a[ag]a[at]AAAA
CC  consensus.regexp.rc: TTTT[AT]T[CT]T[AT]TT[AT][AT]TTTT
CC  type: merge
CC  merge_type: sum
CC  merge_nb: 7
CC  merged_AC: 'coexpression_cluster2:::cluster2_motif30_m,coexpression_cluster2:::cluster2_motif29_m,coexpression_cluster2:::cluster2_motif21_m,coexpression_cluster2:::cluster2_motif22_m,coexpression_cluster2:::cluster2_motif25_m,coexpression_cluster2:::cluster2_motif23_m,coexpression_cluster2:::cluster2_motif28_m'
CC  merged_ID: 'cluster2_motif30_m,cluster2_motif29_m,cluster2_motif21_m,cluster2_motif22_m,cluster2_motif25_m,cluster2_motif23_m,cluster2_motif28_m'
XX
//
AC  cluster2_root_motif5
XX
ID  cluster2_root_motif5
XX
DE  wwAGGTAAww
P0           a         c         g         t
1          118        27        36        89
2          143        12        26        89
3          270         0         0         0
4            0         0       270         0
5            0         0       270         0
6            0         0         0       270
7          270         0         0         0
8          270         0         0         0
9          111        27        25       107
10         138        19        30        83
XX
CC  residue_type: 
CC  program: transfac
CC  matrix.nb: 1
CC  accession: cluster_5
CC  AC: coexpression_cluster2_m14_cluster2_motif15_r
CC  id: coexpression_cluster2_m14_cluster2_motif15_r
CC  name: cluster_5
CC  version: 
CC  name: cluster_5
CC  description: wwAGGTAAww
CC  transfac_consensus: 
CC  matrix.nb: 1
CC  merged_ID: cluster2_motif15_r
CC  merged_AC: coexpression_cluster2:::cluster2_motif15_r
CC  merge_nb: 1
CC  merge_type: sum
CC  type: merge
XX
//
AC  cluster2_root_motif6
XX
ID  cluster2_root_motif6
XX
DE  wwGCACTAww
P0           a         c         g         t
1           50        15        19        39
2           37        18        15        53
3            0         0       123         0
4            0       123         0         0
5          123         0         0         0
6            0       123         0         0
7            0         0         0       123
8          123         0         0         0
9           39        13         7        64
10          51        12        10        50
XX
CC  residue_type: 
CC  program: transfac
CC  matrix.nb: 1
CC  accession: cluster_6
CC  AC: coexpression_cluster2_m11_cluster2_motif11_r
CC  id: coexpression_cluster2_m11_cluster2_motif11_r
CC  name: cluster_6
CC  version: 
CC  name: cluster_6
CC  description: wwGCACTAww
CC  transfac_consensus: 
CC  matrix.nb: 1
CC  merged_ID: cluster2_motif11_r
CC  merge_type: sum
CC  merge_nb: 1
CC  merged_AC: coexpression_cluster2:::cluster2_motif11_r
CC  type: merge
XX
//
AC  cluster2_root_motif7
XX
ID  cluster2_root_motif7
XX
DE  CaStGCtaattGCYG
P0           A         C         G         T
1            0        12         0         6
2           18         0         0         0
3            2         5        11         0
4            4         0         1        13
5            0         0        17         1
6            4        14         0         0
7            0         1         0        17
8           18         0         0         0
9           18         0         0         0
10           0         0         0        18
11           0         0         0        18
12           0         0        17         1
13           6         7         1         4
14           0        10         0         8
15           2         0        16         0
XX
CC  residue_type: 
CC  program: transfac
CC  matrix.nb: 1
CC  accession: cluster_7
CC  AC: coexpression_cluster2_m32_cluster2_motif32_m
CC  id: coexpression_cluster2_m32_cluster2_motif32_m
CC  name: cluster_7
CC  version: 
CC  name: cluster_7
CC  description: CaStGCtaattGCYG
CC  transfac_consensus: 
CC  matrix.nb: 1
CC  merge_type: sum
CC  merge_nb: 1
CC  merged_AC: coexpression_cluster2:::cluster2_motif32_m
CC  type: merge
CC  merged_ID: cluster2_motif32_m
XX
//
AC  cluster2_root_motif8
XX
ID  cluster2_root_motif8
XX
DE  tSGRaaaGrtGtGCa
P0           A         C         G         T
1            1         0         0        13
2            0         2        12         0
3            0         0        14         0
4            8         0         6         0
5           13         1         0         0
6           13         1         0         0
7           13         0         0         1
8            0         0        14         0
9           10         0         2         2
10           0         0         0        14
11           0         0        13         1
12           0         1         0        13
13           0         0        13         1
14           0        13         1         0
15          14         0         0         0
XX
CC  residue_type: 
CC  program: transfac
CC  matrix.nb: 1
CC  accession: cluster_8
CC  AC: coexpression_cluster2_m33_cluster2_motif33_m
CC  id: coexpression_cluster2_m33_cluster2_motif33_m
CC  name: cluster_8
CC  version: 
CC  name: cluster_8
CC  description: tSGRaaaGrtGtGCa
CC  transfac_consensus: 
CC  matrix.nb: 1
CC  merge_type: sum
CC  merged_ID: cluster2_motif33_m
CC  merge_nb: 1
CC  type: merge
CC  merged_AC: coexpression_cluster2:::cluster2_motif33_m
XX
//
AC  cluster2_root_motif9
XX
ID  cluster2_root_motif9
XX
DE  KyktKGGGGSG
P0           A         C         G         T
1            0         0        20        51
2            0         8         0        63
3           17         0        11        43
4            6         5         0        60
5            0         0        35        36
6            0         6        65         0
7           21         6        44         0
8            0         0        71         0
9            0         0        61        10
10           0         8        40        23
11           0         0        54        17
XX
CC  residue_type: 
CC  program: transfac
CC  matrix.nb: 1
CC  accession: cluster_9
CC  AC: coexpression_cluster2_m31_cluster2_motif31_m
CC  id: coexpression_cluster2_m31_cluster2_motif31_m
CC  name: cluster_9
CC  version: 
CC  name: cluster_9
CC  description: KyktKGGGGSG
CC  transfac_consensus: 
CC  matrix.nb: 1
CC  type: merge
CC  merge_type: sum
CC  merge_nb: 1
CC  merged_AC: coexpression_cluster2:::cluster2_motif31_m
CC  merged_ID: cluster2_motif31_m
XX
//
```
