## Additional file 9 for "Transcriptome analysis reveals a novel DNA element that may interact with chromatin-associated proteins in *Plasmodium berghei* during erythrocytic development": cluster3_root_motifs.txt

```
AC  cluster3_root_motif1
XX
ID  cluster3_root_motif1
XX
DE  awwwATAkACAwAwawwwAta
P0           a         c         g         t
1          188        23        55        37
2         9071      2823      2018     10988
3        20457      2578      5080     10722
4        10510      3204      2165     25769
5        30215       976      2485      7972
6         6421      1777       557     32893
7        35000      2009      2698      1941
8         6177      7652     14818     13001
9        39429       694       703       822
10        6380     28747      1446      5075
11       38807       567       720      1554
12       21914      7172      1372     11190
13       30017      1741      2871      6716
14       15950      4636      2088     10603
15       20148      1988      2839      8302
16       10833      2410      1962      9823
17       11228      1502      2693      6311
18         712       265       132      1431
19         659         6        76        51
20         168       107        51       466
21         392        56       147       197
XX
CC  program: transfac
CC  matrix.nb: 1
CC  accession: cluster_1
CC  AC: cluster_1
CC  id: cluster_1
CC  name: cluster_1
CC  version: 
CC  name: cluster_1
CC  description: awwwATAkACAwAwawwwAta
CC  transfac_consensus: 
CC  matrix.nb: 1
CC  consensus.strict: atatATAgACAaAaaaatAta
CC  consensus.strict.rc: TATATTTTTTTGTCTATATAT
CC  consensus.IUPAC: awwwATAkACAwAwawwwAta
CC  consensus.IUPAC.rc: TATWWWTWTWTGTMTATWWWT
CC  consensus.regexp: a[at][at][at]ATA[gt]ACA[at]A[at]a[at][at][at]Ata
CC  consensus.regexp.rc: TAT[AT][AT][AT]T[AT]T[AT]TGT[AC]TAT[AT][AT][AT]T
CC  type: merge
CC  merge_type: sum
CC  merge_nb: 18
CC  merged_AC: 'coexpression_cluster3:::cluster3_motif19_r,coexpression_cluster3:::cluster3_motif36_m,coexpression_cluster3:::cluster3_motif8_r,coexpression_cluster3:::cluster3_motif3_r,coexpression_cluster3:::cluster3_motif18_r,coexpression_cluster3:::cluster3_motif5_r,coexpression_cluster3:::cluster3_motif21_r,coexpression_cluster3:::cluster3_motif15_r,coexpression_cluster3:::cluster3_motif10_r,coexpression_cluster3:::cluster3_motif4_r,coexpression_cluster3:::cluster3_motif14_r,coexpression_cluster3:::cluster3_motif13_r,coexpression_cluster3:::cluster3_motif1_r,coexpression_cluster3:::cluster3_motif7_r,coexpression_cluster3:::cluster3_motif9_r,coexpression_cluster3:::cluster3_motif16_r,coexpression_cluster3:::cluster3_motif22_m,coexpression_cluster3:::cluster3_motif23_m'
CC  merged_ID: 'cluster3_motif19_r,cluster3_motif36_m,cluster3_motif8_r,cluster3_motif3_r,cluster3_motif18_r,cluster3_motif5_r,cluster3_motif21_r,cluster3_motif15_r,cluster3_motif10_r,cluster3_motif4_r,cluster3_motif14_r,cluster3_motif13_r,cluster3_motif1_r,cluster3_motif7_r,cluster3_motif9_r,cluster3_motif16_r,cluster3_motif22_m,cluster3_motif23_m'
XX
//
AC  cluster3_root_motif2
XX
ID  cluster3_root_motif2
XX
DE  wwwaawtyrCACACAywwwgrwy
P0           a         c         g         t
1          459       259       221       540
2          402       234       229       616
3          433       252       328       468
4          573       286       287       333
5          502       289       350       339
6          385       329       257       508
7          304       255       360       560
8           94       835        19       531
9          955        21       465        38
10          24      1395        17        44
11        1418        10        22        31
12          28      1393         7        52
13        1376        14        46        44
14          43      1322        35        79
15        1031       112       137       200
16         279       609       102       491
17         475       322       208       473
18         374       333       220       552
19         375       299       338       466
20         349       343       500       287
21         492       253       497       239
22         533       233       283       430
23          38       215       103       144
XX
CC  program: transfac
CC  matrix.nb: 1
CC  accession: cluster_2
CC  AC: cluster_2
CC  id: cluster_2
CC  name: cluster_2
CC  version: 
CC  name: cluster_2
CC  description: wwwaawtyrCACACAywwwgrwy
CC  transfac_consensus: 
CC  matrix.nb: 1
CC  consensus.strict: tttaattcaCACACAcattggac
CC  consensus.strict.rc: GTCCAATGTGTGTGTGAATTAAA
CC  consensus.IUPAC: wwwaawtyrCACACAywwwgrwy
CC  consensus.IUPAC.rc: RWYCWWWRTGTGTGYRAWTTWWW
CC  consensus.regexp: [at][at][at]aa[at]t[ct][ag]CACACA[ct][at][at][at]g[ag][at][ct]
CC  consensus.regexp.rc: [AG][AT][CT]C[AT][AT][AT][AG]TGTGTG[CT][AG]A[AT]TT[AT][AT][AT]
CC  type: merge
CC  merge_type: sum
CC  merge_nb: 4
CC  merged_AC: 'coexpression_cluster3:::cluster3_motif35_m,coexpression_cluster3:::cluster3_motif44_m,coexpression_cluster3:::cluster3_motif40_m,coexpression_cluster3:::cluster3_motif42_m'
CC  merged_ID: 'cluster3_motif35_m,cluster3_motif44_m,cluster3_motif40_m,cluster3_motif42_m'
XX
//
AC  cluster3_root_motif3
XX
ID  cluster3_root_motif3
XX
DE  WTATKAACAaktMAKA
P0           a         c         g         t
1           29         0         0        81
2            0        36         0       221
3          217        40         0         0
4            0         0         0       257
5            0         0       175        82
6          238         8         0        11
7          240         9         8         0
8            0       250         0         7
9          213         5        14        24
10         151         6        52        49
11          30         3       153        71
12          46        50        12       149
13          74       180         2         1
14         251         1         0         5
15           1         0        74       182
16         112         0        32         3
XX
CC  program: transfac
CC  matrix.nb: 1
CC  accession: cluster_3
CC  AC: cluster_3
CC  id: cluster_3
CC  name: cluster_3
CC  version: 
CC  name: cluster_3
CC  description: WTATKAACAaktMAKA
CC  transfac_consensus: 
CC  matrix.nb: 1
CC  consensus.strict: TTATGAACAagtCATA
CC  consensus.strict.rc: TATGACTTGTTCATAA
CC  consensus.IUPAC: WTATKAACAaktMAKA
CC  consensus.IUPAC.rc: TMTKAMTTGTTMATAW
CC  consensus.regexp: [AT]TAT[GT]AACAa[gt]t[AC]A[GT]A
CC  consensus.regexp.rc: T[AC]T[GT]A[AC]TTGTT[AC]ATA[AT]
CC  type: merge
CC  merge_type: sum
CC  merge_nb: 2
CC  merged_AC: 'coexpression_cluster3:::cluster3_motif33_m,coexpression_cluster3:::cluster3_motif34_m'
CC  merged_ID: 'cluster3_motif33_m,cluster3_motif34_m'
XX
//
AC  cluster3_root_motif4
XX
ID  cluster3_root_motif4
XX
DE  yygtwwwAgCTAGCTAwwwwwr
P0           a         c         g         t
1           19        47        29        37
2           27        50        21        35
3           17        32        59        24
4           23        23        19        66
5          126        60        66       139
6          853       238       197       728
7          514       288       179      1035
8         1860        34       158       143
9          465        50      1412       269
10         328      1559        87       221
11          63        28        36      2067
12        2081        26        35        53
13         134        53      1856       152
14         164      1795        35       202
15          59       191        42      1903
16        1867        78       127       122
17         768        78       269       950
18         765       277       170       852
19         664       160       152      1088
20         440       105       134       394
21         129        34        55       173
22          33        13        64        22
XX
CC  program: transfac
CC  matrix.nb: 1
CC  accession: cluster_4
CC  AC: cluster_4
CC  id: cluster_4
CC  name: cluster_4
CC  version: 
CC  name: cluster_4
CC  description: yygtwwwAgCTAGCTAwwwwwr
CC  transfac_consensus: 
CC  matrix.nb: 1
CC  consensus.strict: ccgttatAgCTAGCTAtttatg
CC  consensus.strict.rc: CATAAATAGCTAGCTATAACGG
CC  consensus.IUPAC: yygtwwwAgCTAGCTAwwwwwr
CC  consensus.IUPAC.rc: YWWWWWTAGCTAGCTWWWACRR
CC  consensus.regexp: [ct][ct]gt[at][at][at]AgCTAGCTA[at][at][at][at][at][ag]
CC  consensus.regexp.rc: [CT][AT][AT][AT][AT][AT]TAGCTAGCT[AT][AT][AT]AC[AG][AG]
CC  type: merge
CC  merge_type: sum
CC  merge_nb: 6
CC  merged_AC: 'coexpression_cluster3:::cluster3_motif41_m,coexpression_cluster3:::cluster3_motif30_m,coexpression_cluster3:::cluster3_motif28_m,coexpression_cluster3:::cluster3_motif6_r,coexpression_cluster3:::cluster3_motif11_r,coexpression_cluster3:::cluster3_motif12_r'
CC  merged_ID: 'cluster3_motif41_m,cluster3_motif30_m,cluster3_motif28_m,cluster3_motif6_r,cluster3_motif11_r,cluster3_motif12_r'
XX
//
AC  cluster3_root_motif5
XX
ID  cluster3_root_motif5
XX
DE  aaAAAArAmAAAaAww
P0           a         c         g         t
1         6199       871      1094      2374
2         7742       753      1107      2127
3        10816       198       366       692
4        10234       330       170      1338
5         9872       271       358      1571
6        11123       158       252       538
7         6354       604      3519      1596
8        10280       346       995       451
9         5524      3561      1484      1506
10       10448       524       675       423
11       10914       210       504       445
12       10916       284       274       597
13        7479       845       700      2586
14        7768       629       879      1964
15        6650       765      1004      2821
16        4671       683       900      2321
XX
CC  program: transfac
CC  matrix.nb: 1
CC  accession: cluster_5
CC  AC: cluster_5
CC  id: cluster_5
CC  name: cluster_5
CC  version: 
CC  name: cluster_5
CC  description: aaAAAArAmAAAaAww
CC  transfac_consensus: 
CC  matrix.nb: 1
CC  consensus.strict: aaAAAAaAaAAAaAaa
CC  consensus.strict.rc: TTTTTTTTTTTTTTTT
CC  consensus.IUPAC: aaAAAArAmAAAaAww
CC  consensus.IUPAC.rc: WWTTTTTKTYTTTTTT
CC  consensus.regexp: aaAAAA[ag]A[ac]AAAaA[at][at]
CC  consensus.regexp.rc: [AT][AT]TTTTT[GT]T[CT]TTTTTT
CC  type: merge
CC  merge_type: sum
CC  merge_nb: 7
CC  merged_AC: 'coexpression_cluster3:::cluster3_motif32_m,coexpression_cluster3:::cluster3_motif31_m,coexpression_cluster3:::cluster3_motif2_r,coexpression_cluster3:::cluster3_motif25_m,coexpression_cluster3:::cluster3_motif29_m,coexpression_cluster3:::cluster3_motif37_m,coexpression_cluster3:::cluster3_motif39_m'
CC  merged_ID: 'cluster3_motif32_m,cluster3_motif31_m,cluster3_motif2_r,cluster3_motif25_m,cluster3_motif29_m,cluster3_motif37_m,cluster3_motif39_m'
XX
//
AC  cluster3_root_motif6
XX
ID  cluster3_root_motif6
XX
DE  rTATrCAyACAy
P0           a         c         g         t
1          142         6       150         4
2           24        23         8       248
3          279         4        17         3
4           31       254         5      1472
5          684         5      1072         0
6            0      1719         5        37
7         1729         5         4        24
8            3      1086        13       659
9         1707         8        23        24
10           4      1609         6       142
11        1240        22        81       116
12          51       274        18       116
XX
CC  program: transfac
CC  matrix.nb: 1
CC  accession: cluster_6
CC  AC: cluster_6
CC  id: cluster_6
CC  name: cluster_6
CC  version: 
CC  name: cluster_6
CC  description: rTATrCAyACAy
CC  transfac_consensus: 
CC  matrix.nb: 1
CC  consensus.strict: gTATgCAcACAc
CC  consensus.strict.rc: GTGTGTGCATAC
CC  consensus.IUPAC: rTATrCAyACAy
CC  consensus.IUPAC.rc: RTGTRTGYATAY
CC  consensus.regexp: [ag]TAT[ag]CA[ct]ACA[ct]
CC  consensus.regexp.rc: [AG]TGT[AG]TG[CT]ATA[CT]
CC  type: merge
CC  merge_type: sum
CC  merge_nb: 3
CC  merged_AC: 'coexpression_cluster3:::cluster3_motif27_m,coexpression_cluster3:::cluster3_motif24_m,coexpression_cluster3:::cluster3_motif26_m'
CC  merged_ID: 'cluster3_motif27_m,cluster3_motif24_m,cluster3_motif26_m'
XX
//
AC  cluster3_root_motif7
XX
ID  cluster3_root_motif7
XX
DE  yrtwtATTCTAwwc
P0           a         c         g         t
1           20        23        20        23
2           36        18        25         8
3           15        16        14        42
4          277        60        59       376
5          188       121        39       423
6          689         1        78         3
7            3         1         1       767
8            2         1         1       767
9            1       766         1         2
10           2         1         1       768
11         757         1        11         2
12         205       153        52       360
13         354        82       124       210
14          10        39        21        17
XX
CC  program: transfac
CC  matrix.nb: 1
CC  accession: cluster_7
CC  AC: cluster_7
CC  id: cluster_7
CC  name: cluster_7
CC  version: 
CC  name: cluster_7
CC  description: yrtwtATTCTAwwc
CC  transfac_consensus: 
CC  matrix.nb: 1
CC  consensus.strict: catttATTCTAtac
CC  consensus.strict.rc: GTATAGAATAAATG
CC  consensus.IUPAC: yrtwtATTCTAwwc
CC  consensus.IUPAC.rc: GWWTAGAATAWAYR
CC  consensus.regexp: [ct][ag]t[at]tATTCTA[at][at]c
CC  consensus.regexp.rc: G[AT][AT]TAGAATA[AT]A[CT][AG]
CC  type: merge
CC  merge_type: sum
CC  merge_nb: 2
CC  merged_AC: 'coexpression_cluster3:::cluster3_motif17_r,coexpression_cluster3:::cluster3_motif43_m'
CC  merged_ID: 'cluster3_motif17_r,cluster3_motif43_m'
XX
//
AC  cluster3_root_motif8
XX
ID  cluster3_root_motif8
XX
DE  wtTCTTCAww
P0           a         c         g         t
1           95        37        18       176
2           76        39        29       182
3            0         0         0       326
4            0       326         0         0
5            0         0         0       326
6            0         0         0       326
7            0       326         0         0
8          326         0         0         0
9          113        56        30       127
10         126        41        21       138
XX
CC  residue_type: 
CC  program: transfac
CC  matrix.nb: 1
CC  accession: cluster_8
CC  AC: coexpression_cluster3_m20_cluster3_motif20_r
CC  id: coexpression_cluster3_m20_cluster3_motif20_r
CC  name: cluster_8
CC  version: 
CC  name: cluster_8
CC  description: wtTCTTCAww
CC  transfac_consensus: 
CC  matrix.nb: 1
CC  type: merge
CC  merge_nb: 1
CC  merged_AC: coexpression_cluster3:::cluster3_motif20_r
CC  merge_type: sum
CC  merged_ID: cluster3_motif20_r
XX
//
AC  cluster3_root_motif9
XX
ID  cluster3_root_motif9
XX
DE  aaytratrr
P0           A         C         G         T
1          690         0         0         1
2          684         0         6         1
3            1       110        32       548
4            1         0         0       690
5          567         0       124         1
6          644         0        46         1
7            1         0        26       664
8          534        38        92        28
9          552        40        99         1
XX
CC  residue_type: 
CC  program: transfac
CC  matrix.nb: 1
CC  accession: cluster_9
CC  AC: coexpression_cluster3_m38_cluster3_motif38_m
CC  id: coexpression_cluster3_m38_cluster3_motif38_m
CC  name: cluster_9
CC  version: 
CC  name: cluster_9
CC  description: aaytratrr
CC  transfac_consensus: 
CC  matrix.nb: 1
CC  type: merge
CC  merge_nb: 1
CC  merge_type: sum
CC  merged_AC: coexpression_cluster3:::cluster3_motif38_m
CC  merged_ID: cluster3_motif38_m
XX
//
```
