## Additional file 9 for "Transcriptome analysis reveals a novel DNA element that may interact with chromatin-associated proteins in *Plasmodium berghei* during erythrocytic development": cluster1_combined_xstreme.meme

```
MEME version 5.5.4 (Fri Jun 16 12:19:08 2023 -0700)

ALPHABET= ACGT

strands: + -

Background letter frequencies (from file `./background'):
A 0.40066 C 0.09934 G 0.09934 T 0.40066 

MOTIF 1 TATATATATRTATRY-MEME-1

letter-probability matrix: alength= 4 w= 15 nsites= 1000 E= 4.5e-128
  0.046000	  0.054000	  0.000000	  0.900000	
  0.934000	  0.007000	  0.059000	  0.000000	
  0.039000	  0.082000	  0.012000	  0.867000	
  0.973000	  0.005000	  0.021000	  0.001000	
  0.060000	  0.049000	  0.000000	  0.891000	
  0.735000	  0.021000	  0.227000	  0.017000	
  0.000000	  0.169000	  0.000000	  0.831000	
  0.832000	  0.000000	  0.168000	  0.000000	
  0.000000	  0.071000	  0.030000	  0.899000	
  0.580000	  0.000000	  0.420000	  0.000000	
  0.000000	  0.309000	  0.020000	  0.671000	
  0.694000	  0.036000	  0.198000	  0.072000	
  0.023000	  0.020000	  0.005000	  0.952000	
  0.551000	  0.005000	  0.444000	  0.000000	
  0.000000	  0.500000	  0.012000	  0.488000	

MOTIF 2 4-TATATRTAYATATA-STREME-4

letter-probability matrix: alength= 4 w= 14 nsites= 269 E= 1.2e-002
  0.033793	  0.050510	  0.008878	  0.906819	
  0.939700	  0.026132	  0.030681	  0.003487	
  0.003488	  0.000090	  0.003215	  0.993207	
  0.980101	  0.000090	  0.016322	  0.003487	
  0.010854	  0.028185	  0.015723	  0.945238	
  0.646919	  0.013893	  0.338827	  0.000362	
  0.000362	  0.011718	  0.016988	  0.970933	
  0.970933	  0.016988	  0.011718	  0.000362	
  0.000362	  0.338827	  0.013893	  0.646919	
  0.945238	  0.015723	  0.028185	  0.010854	
  0.003487	  0.016322	  0.000090	  0.980101	
  0.993207	  0.003215	  0.000090	  0.003488	
  0.003487	  0.030681	  0.026132	  0.939700	
  0.906819	  0.008878	  0.050510	  0.033793	

MOTIF 3 2-AAAAAGAGAAARA-STREME-2

letter-probability matrix: alength= 4 w= 13 nsites= 275 E= 4.3e-003
  0.919176	  0.018804	  0.060459	  0.001562	
  0.940730	  0.018804	  0.012566	  0.027901	
  0.944382	  0.018804	  0.006328	  0.030487	
  0.862550	  0.012566	  0.018804	  0.106081	
  0.867164	  0.056232	  0.058692	  0.017912	
  0.109572	  0.012566	  0.877501	  0.000361	
  0.851936	  0.012566	  0.106136	  0.029362	
  0.106990	  0.037518	  0.836417	  0.019075	
  0.937080	  0.000089	  0.049994	  0.012837	
  0.890828	  0.018804	  0.074946	  0.015423	
  0.930842	  0.006328	  0.018804	  0.044027	
  0.322330	  0.049994	  0.524183	  0.103493	
  0.738533	  0.062470	  0.071296	  0.127701	

MOTIF 4 8-AGCTAGCTAWWTWT-STREME-8

letter-probability matrix: alength= 4 w= 14 nsites= 82 E= 5.1e-002
  0.789431	  0.098766	  0.111090	  0.000713	
  0.136274	  0.000177	  0.739600	  0.123950	
  0.025360	  0.862837	  0.074119	  0.037684	
  0.013037	  0.000177	  0.000177	  0.986610	
  0.924991	  0.000177	  0.049472	  0.025360	
  0.025360	  0.000177	  0.973750	  0.000713	
  0.013037	  0.850513	  0.000177	  0.136274	
  0.050008	  0.271298	  0.000177	  0.678517	
  0.961963	  0.000177	  0.037148	  0.000713	
  0.321129	  0.049472	  0.000177	  0.629222	
  0.641546	  0.024824	  0.000177	  0.333453	
  0.271835	  0.061795	  0.012500	  0.653870	
  0.432043	  0.037148	  0.000177	  0.530633	
  0.197892	  0.074119	  0.123414	  0.604575	

MOTIF 5 TRTGYATRTRY-MEME-3

letter-probability matrix: alength= 4 w= 11 nsites= 544 E= 2.8e-029
  0.000000	  0.071691	  0.000000	  0.928309	
  0.402574	  0.053309	  0.457721	  0.086397	
  0.001838	  0.053309	  0.112132	  0.832721	
  0.000000	  0.000000	  1.000000	  0.000000	
  0.000000	  0.606618	  0.007353	  0.386029	
  0.702206	  0.000000	  0.246324	  0.051471	
  0.000000	  0.033088	  0.071691	  0.895221	
  0.380515	  0.000000	  0.619485	  0.000000	
  0.031250	  0.145221	  0.000000	  0.823529	
  0.516544	  0.056985	  0.426471	  0.000000	
  0.040441	  0.426471	  0.172794	  0.360294	

MOTIF 6 1-ATGCACACATRT-STREME-1

letter-probability matrix: alength= 4 w= 12 nsites= 127 E= 3.6e-003
  0.884824	  0.034420	  0.080095	  0.000661	
  0.000661	  0.004901	  0.000164	  0.994275	
  0.235290	  0.000164	  0.679217	  0.085329	
  0.000661	  0.959522	  0.000164	  0.039654	
  0.884824	  0.057258	  0.034420	  0.023498	
  0.023498	  0.918584	  0.045839	  0.012079	
  0.976174	  0.000164	  0.023001	  0.000661	
  0.034917	  0.930002	  0.000164	  0.034917	
  0.919080	  0.034420	  0.023001	  0.023498	
  0.012079	  0.048030	  0.034420	  0.905471	
  0.483060	  0.023001	  0.474122	  0.019816	
  0.062486	  0.176179	  0.000164	  0.761171	

MOTIF 7 TTTTTTTWTTTTTTY-MEME-2

letter-probability matrix: alength= 4 w= 15 nsites= 873 E= 1.4e-057
  0.000000	  0.000000	  0.057274	  0.942726	
  0.048110	  0.036655	  0.000000	  0.915235	
  0.002291	  0.000000	  0.000000	  0.997709	
  0.018328	  0.000000	  0.000000	  0.981672	
  0.000000	  0.258877	  0.000000	  0.741123	
  0.001145	  0.203895	  0.000000	  0.794960	
  0.000000	  0.205040	  0.054983	  0.739977	
  0.361970	  0.121420	  0.000000	  0.516609	
  0.127148	  0.082474	  0.000000	  0.790378	
  0.002291	  0.000000	  0.051546	  0.946163	
  0.136312	  0.000000	  0.000000	  0.863688	
  0.000000	  0.000000	  0.113402	  0.886598	
  0.004582	  0.049255	  0.000000	  0.946163	
  0.000000	  0.088202	  0.000000	  0.911798	
  0.109966	  0.312715	  0.099656	  0.477663	

MOTIF 8 3-AAAAAATATATA-STREME-3

letter-probability matrix: alength= 4 w= 12 nsites= 299 E= 6.2e-003
  0.945515	  0.009031	  0.009031	  0.036424	
  0.945515	  0.009031	  0.009031	  0.036424	
  0.945515	  0.009031	  0.009031	  0.036424	
  0.945515	  0.009031	  0.009031	  0.036424	
  0.945515	  0.009031	  0.009031	  0.036424	
  0.945515	  0.009031	  0.009031	  0.036424	
  0.036424	  0.009031	  0.009031	  0.945515	
  0.945515	  0.009031	  0.009031	  0.036424	
  0.036424	  0.009031	  0.009031	  0.945515	
  0.945515	  0.009031	  0.009031	  0.036424	
  0.036424	  0.009031	  0.009031	  0.945515	
  0.945515	  0.009031	  0.009031	  0.036424	

MOTIF 9 5-AAAAAAAAAAAAAC-STREME-5

letter-probability matrix: alength= 4 w= 14 nsites= 263 E= 1.5e-002
  0.999253	  0.000124	  0.000124	  0.000500	
  0.973338	  0.000124	  0.026038	  0.000500	
  0.950212	  0.000124	  0.026035	  0.023629	
  0.827838	  0.102310	  0.054825	  0.015026	
  0.833002	  0.034676	  0.072812	  0.059509	
  0.925080	  0.008762	  0.055536	  0.010622	
  0.950820	  0.026038	  0.001787	  0.021355	
  0.854589	  0.019858	  0.031891	  0.093662	
  0.794046	  0.004441	  0.095140	  0.106373	
  0.934404	  0.014615	  0.012346	  0.038636	
  0.857459	  0.017400	  0.112419	  0.012721	
  0.958847	  0.000124	  0.040529	  0.000500	
  0.907368	  0.000124	  0.000124	  0.092385	
  0.000500	  0.954865	  0.044136	  0.000500	

MOTIF 10 6-GCATGC-STREME-6

letter-probability matrix: alength= 4 w= 6 nsites= 167 E= 4.5e-002
  0.036424	  0.009031	  0.918122	  0.036424	
  0.036424	  0.918122	  0.009031	  0.036424	
  0.945515	  0.009031	  0.009031	  0.036424	
  0.036424	  0.009031	  0.009031	  0.945515	
  0.036424	  0.009031	  0.918122	  0.036424	
  0.036424	  0.918122	  0.009031	  0.036424	

MOTIF 11 7-TGAACAAATT-STREME-7

letter-probability matrix: alength= 4 w= 10 nsites= 226 E= 4.9e-002
  0.023451	  0.095750	  0.000274	  0.880525	
  0.001105	  0.000274	  0.997517	  0.001105	
  0.998348	  0.000274	  0.000274	  0.001105	
  0.958586	  0.032307	  0.000274	  0.008833	
  0.001105	  0.997517	  0.000274	  0.001105	
  0.952235	  0.008196	  0.000274	  0.039295	
  0.979252	  0.000274	  0.019369	  0.001105	
  0.904998	  0.000274	  0.041156	  0.053572	
  0.127064	  0.000274	  0.038464	  0.834198	
  0.150104	  0.114845	  0.041830	  0.693221	

MOTIF 12 12-TAATAATAATAAWA-STREME-12

letter-probability matrix: alength= 4 w= 14 nsites= 85 E= 3.2e+000
  0.000974	  0.000242	  0.067626	  0.931158	
  0.998542	  0.000242	  0.000242	  0.000974	
  0.981696	  0.000242	  0.017088	  0.000974	
  0.000974	  0.000242	  0.067626	  0.931158	
  0.784975	  0.129578	  0.084472	  0.000974	
  0.998542	  0.000242	  0.000242	  0.000974	
  0.000974	  0.000242	  0.000242	  0.998542	
  0.981696	  0.017088	  0.000242	  0.000974	
  0.852359	  0.000242	  0.146424	  0.000974	
  0.000974	  0.000242	  0.000242	  0.998542	
  0.863774	  0.050780	  0.033934	  0.051513	
  0.948010	  0.050774	  0.000242	  0.000974	
  0.534611	  0.000242	  0.101318	  0.363829	
  0.678467	  0.000242	  0.135010	  0.186281	

MOTIF 13 PF11_0442-PF11_0442

letter-probability matrix: alength= 4 w= 22 nsites= 200 E= 4.04e-005
  0.145112	  0.355353	  0.222775	  0.276759	
  0.201369	  0.376315	  0.155846	  0.266472	
  0.126139	  0.244640	  0.446510	  0.182710	
  0.177071	  0.176493	  0.145830	  0.500606	
  0.282785	  0.244079	  0.301338	  0.171798	
  0.313946	  0.201033	  0.148550	  0.336471	
  0.074768	  0.289018	  0.219928	  0.416287	
  0.887104	  0.042888	  0.059465	  0.010542	
  0.020553	  0.013562	  0.951837	  0.014048	
  0.036561	  0.933267	  0.012460	  0.017712	
  0.003703	  0.019287	  0.058511	  0.918498	
  0.918498	  0.058511	  0.019287	  0.003703	
  0.017712	  0.012460	  0.933267	  0.036561	
  0.014048	  0.951837	  0.013562	  0.020553	
  0.010542	  0.059465	  0.042888	  0.887104	
  0.274076	  0.334152	  0.363874	  0.027899	
  0.401332	  0.120903	  0.273132	  0.204633	
  0.184114	  0.484448	  0.086813	  0.244624	
  0.140039	  0.150140	  0.344664	  0.365157	
  0.291707	  0.266887	  0.205438	  0.235967	
  0.230133	  0.112229	  0.176258	  0.481382	
  0.248965	  0.096558	  0.487560	  0.166918	

MOTIF 14 PF13_0026-PF13_0026

letter-probability matrix: alength= 4 w= 22 nsites= 147 E= 6.05e-004
  0.538594	  0.114953	  0.019048	  0.327404	
  0.171969	  0.162502	  0.180927	  0.484601	
  0.224082	  0.317646	  0.251417	  0.206855	
  0.357439	  0.231711	  0.161478	  0.249372	
  0.310030	  0.173876	  0.196368	  0.319725	
  0.218592	  0.217153	  0.180389	  0.383865	
  0.211233	  0.235064	  0.172576	  0.381126	
  0.008817	  0.172851	  0.003452	  0.814880	
  0.196585	  0.002814	  0.792745	  0.007854	
  0.004046	  0.972958	  0.002171	  0.020825	
  0.972763	  0.001686	  0.022688	  0.002863	
  0.003078	  0.986426	  0.004611	  0.005884	
  0.989112	  0.002018	  0.004140	  0.004731	
  0.004770	  0.985389	  0.001990	  0.007851	
  0.851351	  0.009325	  0.125518	  0.013806	
  0.110990	  0.725359	  0.061518	  0.102134	
  0.405223	  0.236973	  0.250647	  0.107157	
  0.249831	  0.305834	  0.160289	  0.284046	
  0.289975	  0.391796	  0.184514	  0.133714	
  0.285392	  0.248370	  0.336014	  0.130224	
  0.339123	  0.153890	  0.407178	  0.099809	
  0.117112	  0.187661	  0.570424	  0.124803	

MOTIF 15 10-AAATAAATAAAATAA-STREME-10

letter-probability matrix: alength= 4 w= 15 nsites= 197 E= 1.5e-001
  0.898516	  0.000088	  0.046563	  0.054833	
  0.987140	  0.012415	  0.000088	  0.000357	
  0.821775	  0.024743	  0.051954	  0.101528	
  0.072617	  0.199879	  0.036020	  0.691484	
  0.942811	  0.000088	  0.006250	  0.050851	
  0.999467	  0.000088	  0.000088	  0.000357	
  0.842821	  0.006252	  0.024743	  0.126185	
  0.000357	  0.116146	  0.000088	  0.883409	
  0.678385	  0.080215	  0.206897	  0.034504	
  0.987140	  0.000088	  0.012415	  0.000357	
  0.962485	  0.006252	  0.030906	  0.000357	
  0.716993	  0.049397	  0.049397	  0.184213	
  0.000357	  0.049397	  0.000088	  0.950158	
  0.882359	  0.037070	  0.080215	  0.000357	
  0.848984	  0.037070	  0.113589	  0.000357	

MOTIF 16 9-AAAAAAAAWTAA-STREME-9

letter-probability matrix: alength= 4 w= 12 nsites= 549 E= 6.4e-002
  0.998755	  0.000206	  0.000206	  0.000832	
  0.998755	  0.000206	  0.000206	  0.000832	
  0.714524	  0.000206	  0.284437	  0.000832	
  0.991569	  0.000206	  0.000206	  0.008018	
  0.673069	  0.000206	  0.000206	  0.326518	
  0.998755	  0.000206	  0.000206	  0.000832	
  0.992872	  0.000206	  0.000206	  0.006715	
  0.984371	  0.000206	  0.014591	  0.000832	
  0.622313	  0.000206	  0.000206	  0.377274	
  0.000832	  0.000206	  0.000206	  0.998755	
  0.998755	  0.000206	  0.000206	  0.000832	
  0.998755	  0.000206	  0.000206	  0.000832	

MOTIF 17 MSVWMCCCCCMATAT-MEME-5

letter-probability matrix: alength= 4 w= 15 nsites= 25 E= 5.6e-005
  0.400000	  0.440000	  0.040000	  0.120000	
  0.000000	  0.400000	  0.600000	  0.000000	
  0.280000	  0.400000	  0.280000	  0.040000	
  0.320000	  0.000000	  0.120000	  0.560000	
  0.440000	  0.480000	  0.040000	  0.040000	
  0.000000	  0.920000	  0.000000	  0.080000	
  0.160000	  0.840000	  0.000000	  0.000000	
  0.000000	  1.000000	  0.000000	  0.000000	
  0.000000	  0.720000	  0.040000	  0.240000	
  0.280000	  0.720000	  0.000000	  0.000000	
  0.560000	  0.440000	  0.000000	  0.000000	
  0.560000	  0.280000	  0.160000	  0.000000	
  0.240000	  0.000000	  0.040000	  0.720000	
  0.840000	  0.120000	  0.040000	  0.000000	
  0.120000	  0.240000	  0.040000	  0.600000	

MOTIF 18 11-RCATGCATATATA-STREME-11

letter-probability matrix: alength= 4 w= 13 nsites= 203 E= 2.1e-001
  0.591424	  0.025072	  0.326933	  0.056571	
  0.000361	  0.749011	  0.006335	  0.244293	
  0.999460	  0.000090	  0.000090	  0.000361	
  0.000361	  0.000090	  0.000090	  0.999460	
  0.000361	  0.000090	  0.999188	  0.000361	
  0.000361	  0.822237	  0.000090	  0.177312	
  0.974477	  0.006335	  0.018826	  0.000361	
  0.000361	  0.000090	  0.000090	  0.999460	
  0.930761	  0.000090	  0.000090	  0.069060	
  0.044080	  0.208258	  0.037563	  0.710099	
  0.852070	  0.025072	  0.069944	  0.052914	
  0.000361	  0.139313	  0.062545	  0.797781	
  0.790963	  0.048990	  0.118755	  0.041291	

MOTIF 19 CATTTCATGACCCAT-MEME-4

letter-probability matrix: alength= 4 w= 15 nsites= 6 E= 1.6e-004
  0.000000	  1.000000	  0.000000	  0.000000	
  1.000000	  0.000000	  0.000000	  0.000000	
  0.000000	  0.000000	  0.000000	  1.000000	
  0.000000	  0.000000	  0.000000	  1.000000	
  0.000000	  0.000000	  0.000000	  1.000000	
  0.000000	  1.000000	  0.000000	  0.000000	
  1.000000	  0.000000	  0.000000	  0.000000	
  0.000000	  0.000000	  0.000000	  1.000000	
  0.000000	  0.000000	  1.000000	  0.000000	
  1.000000	  0.000000	  0.000000	  0.000000	
  0.000000	  1.000000	  0.000000	  0.000000	
  0.000000	  1.000000	  0.000000	  0.000000	
  0.000000	  1.000000	  0.000000	  0.000000	
  1.000000	  0.000000	  0.000000	  0.000000	
  0.000000	  0.000000	  0.000000	  1.000000	
```
