## Additional file 9 for "Transcriptome analysis reveals a novel DNA element that may interact with chromatin-associated proteins in *Plasmodium berghei* during erythrocytic development": cluster2_combined_xstreme.meme

```
MEME version 5.5.4 (Fri Jun 16 12:19:08 2023 -0700)

ALPHABET= ACGT

strands: + -

Background letter frequencies (from file `./background'):
A 0.40309 C 0.09691 G 0.09691 T 0.40309 

MOTIF 1 TATRTATRTATATAT-MEME-5

letter-probability matrix: alength= 4 w= 15 nsites= 942 E= 1.4e-063
  0.000000	  0.140127	  0.000000	  0.859873	
  0.998938	  0.000000	  0.000000	  0.001062	
  0.003185	  0.073248	  0.000000	  0.923567	
  0.563694	  0.061571	  0.372611	  0.002123	
  0.011677	  0.274947	  0.045648	  0.667728	
  0.926752	  0.000000	  0.005308	  0.067941	
  0.000000	  0.009554	  0.000000	  0.990446	
  0.581741	  0.000000	  0.343949	  0.074310	
  0.040340	  0.053079	  0.039278	  0.867304	
  0.806794	  0.008493	  0.184713	  0.000000	
  0.011677	  0.182590	  0.000000	  0.805732	
  0.577495	  0.054140	  0.208068	  0.160297	
  0.002123	  0.190021	  0.000000	  0.807856	
  0.946921	  0.000000	  0.053079	  0.000000	
  0.069002	  0.153928	  0.000000	  0.777070	

MOTIF 2 RAAAAAWRARARAAA-MEME-2

letter-probability matrix: alength= 4 w= 15 nsites= 301 E= 1.0e-011
  0.398671	  0.000000	  0.601329	  0.000000	
  0.887043	  0.000000	  0.099668	  0.013289	
  0.850498	  0.000000	  0.116279	  0.033223	
  0.767442	  0.000000	  0.232558	  0.000000	
  0.930233	  0.000000	  0.069767	  0.000000	
  0.837209	  0.019934	  0.116279	  0.026578	
  0.485050	  0.039867	  0.139535	  0.335548	
  0.534884	  0.013289	  0.408638	  0.043189	
  0.900332	  0.000000	  0.096346	  0.003322	
  0.465116	  0.016611	  0.518272	  0.000000	
  0.657807	  0.139535	  0.192691	  0.009967	
  0.564784	  0.000000	  0.289037	  0.146179	
  0.966777	  0.000000	  0.033223	  0.000000	
  1.000000	  0.000000	  0.000000	  0.000000	
  0.863787	  0.019934	  0.102990	  0.013289	

MOTIF 3 6-AAAAAAAGAAAAA-STREME-6

letter-probability matrix: alength= 4 w= 13 nsites= 398 E= 1.8e-001
  0.857594	  0.000066	  0.142065	  0.000275	
  0.896169	  0.000066	  0.103490	  0.000275	
  0.830963	  0.065574	  0.103187	  0.000275	
  0.969217	  0.000066	  0.030442	  0.000275	
  0.833435	  0.004802	  0.161488	  0.000275	
  0.660859	  0.071569	  0.267296	  0.000275	
  0.527061	  0.131877	  0.133808	  0.207255	
  0.000275	  0.000066	  0.999383	  0.000275	
  0.674540	  0.000066	  0.325118	  0.000275	
  0.670722	  0.000066	  0.328936	  0.000275	
  0.757620	  0.052173	  0.189931	  0.000275	
  0.839993	  0.000066	  0.159665	  0.000275	
  0.951270	  0.048389	  0.000066	  0.000275	

MOTIF 4 4-AAATAAATAAATAAA-STREME-4

letter-probability matrix: alength= 4 w= 15 nsites= 480 E= 5.7e-002
  0.845590	  0.014530	  0.028909	  0.110971	
  0.945581	  0.000050	  0.054159	  0.000210	
  0.930880	  0.018082	  0.003657	  0.047382	
  0.053796	  0.043337	  0.000050	  0.902816	
  0.901567	  0.021688	  0.021688	  0.055057	
  0.957016	  0.000050	  0.042723	  0.000210	
  0.690441	  0.099389	  0.014478	  0.195692	
  0.059240	  0.053475	  0.064975	  0.822310	
  0.768215	  0.052039	  0.079601	  0.100144	
  0.921237	  0.000050	  0.055651	  0.023061	
  0.739901	  0.014476	  0.127807	  0.117816	
  0.107637	  0.136539	  0.000050	  0.755774	
  0.711054	  0.050550	  0.113409	  0.124987	
  0.954832	  0.000050	  0.000050	  0.045067	
  0.887308	  0.030404	  0.018085	  0.064203	

MOTIF 5 7-ATATATGCATATAT-STREME-7

letter-probability matrix: alength= 4 w= 14 nsites= 143 E= 1.8e-001
  0.835290	  0.045496	  0.016405	  0.102809	
  0.027585	  0.088304	  0.008248	  0.875862	
  0.798284	  0.017763	  0.183574	  0.000379	
  0.018340	  0.115098	  0.022938	  0.843624	
  0.834332	  0.034091	  0.131197	  0.000379	
  0.054008	  0.022373	  0.022946	  0.900674	
  0.048657	  0.030837	  0.920127	  0.000379	
  0.000379	  0.920127	  0.030837	  0.048657	
  0.900674	  0.022946	  0.022373	  0.054008	
  0.000379	  0.131197	  0.034091	  0.834332	
  0.843624	  0.022938	  0.115098	  0.018340	
  0.000379	  0.183574	  0.017763	  0.798284	
  0.875862	  0.008248	  0.088304	  0.027585	
  0.102809	  0.016405	  0.045496	  0.835290	

MOTIF 6 5-AAAAATAATAATAAA-STREME-5

letter-probability matrix: alength= 4 w= 15 nsites= 198 E= 8.3e-002
  0.960945	  0.000077	  0.000077	  0.038900	
  0.960512	  0.000077	  0.000077	  0.039333	
  0.678017	  0.038861	  0.026820	  0.256302	
  0.999523	  0.000077	  0.000077	  0.000322	
  0.879991	  0.045572	  0.023294	  0.051144	
  0.139404	  0.027779	  0.011156	  0.821661	
  0.927536	  0.011152	  0.060990	  0.000322	
  0.963984	  0.007907	  0.027787	  0.000322	
  0.030767	  0.011156	  0.002372	  0.955705	
  0.908590	  0.027754	  0.063334	  0.000322	
  0.943949	  0.002372	  0.000077	  0.053602	
  0.013472	  0.139919	  0.000077	  0.846532	
  0.949681	  0.000077	  0.049919	  0.000322	
  0.929273	  0.022235	  0.027783	  0.020710	
  0.727125	  0.016695	  0.011152	  0.245027	

MOTIF 7 2-ATATATATATACAT-STREME-2

letter-probability matrix: alength= 4 w= 14 nsites= 292 E= 8.7e-003
  0.927823	  0.008063	  0.005204	  0.058910	
  0.034279	  0.016026	  0.008063	  0.941632	
  0.969499	  0.008063	  0.017684	  0.004754	
  0.000462	  0.000111	  0.012039	  0.987388	
  0.931286	  0.000111	  0.063807	  0.004795	
  0.000462	  0.000111	  0.000111	  0.999315	
  0.895820	  0.087668	  0.016050	  0.000462	
  0.009368	  0.069538	  0.039893	  0.881201	
  0.923134	  0.008063	  0.028434	  0.040370	
  0.000462	  0.000111	  0.000111	  0.999315	
  0.864701	  0.055892	  0.069972	  0.009435	
  0.000462	  0.708661	  0.009733	  0.281144	
  0.964055	  0.000111	  0.024020	  0.011815	
  0.000462	  0.000111	  0.000111	  0.999315	

MOTIF 8 3-AAAAAAATATA-STREME-3

letter-probability matrix: alength= 4 w= 11 nsites= 413 E= 2.5e-002
  0.945736	  0.008810	  0.008810	  0.036645	
  0.945736	  0.008810	  0.008810	  0.036645	
  0.945736	  0.008810	  0.008810	  0.036645	
  0.945736	  0.008810	  0.008810	  0.036645	
  0.945736	  0.008810	  0.008810	  0.036645	
  0.945736	  0.008810	  0.008810	  0.036645	
  0.945736	  0.008810	  0.008810	  0.036645	
  0.036645	  0.008810	  0.008810	  0.945736	
  0.945736	  0.008810	  0.008810	  0.036645	
  0.036645	  0.008810	  0.008810	  0.945736	
  0.945736	  0.008810	  0.008810	  0.036645	

MOTIF 9 1-AAATTAAAAAAAAA-STREME-1

letter-probability matrix: alength= 4 w= 14 nsites= 369 E= 6.6e-003
  0.854319	  0.000093	  0.007754	  0.137834	
  0.926515	  0.000093	  0.073008	  0.000385	
  0.964476	  0.035046	  0.000093	  0.000385	
  0.000385	  0.000093	  0.033309	  0.966213	
  0.000385	  0.008106	  0.000093	  0.991417	
  0.955015	  0.000093	  0.044507	  0.000385	
  0.945568	  0.039916	  0.014131	  0.000385	
  0.766509	  0.017840	  0.093009	  0.122643	
  0.835867	  0.029327	  0.052545	  0.082261	
  0.864312	  0.007986	  0.056802	  0.070900	
  0.771500	  0.035959	  0.066375	  0.126166	
  0.788037	  0.029923	  0.019969	  0.162071	
  0.904553	  0.011593	  0.037231	  0.046623	
  0.938990	  0.060532	  0.000093	  0.000385	

MOTIF 10 AAAAARRGGAAAAAA-MEME-6

letter-probability matrix: alength= 4 w= 15 nsites= 233 E= 3.4e-009
  0.824034	  0.085837	  0.090129	  0.000000	
  1.000000	  0.000000	  0.000000	  0.000000	
  0.733906	  0.098712	  0.000000	  0.167382	
  0.901288	  0.000000	  0.000000	  0.098712	
  0.944206	  0.038627	  0.017167	  0.000000	
  0.484979	  0.154506	  0.339056	  0.021459	
  0.330472	  0.000000	  0.467811	  0.201717	
  0.000000	  0.154506	  0.592275	  0.253219	
  0.008584	  0.017167	  0.974249	  0.000000	
  0.648069	  0.030043	  0.313305	  0.008584	
  0.819742	  0.000000	  0.008584	  0.171674	
  0.733906	  0.055794	  0.098712	  0.111588	
  0.811159	  0.103004	  0.085837	  0.000000	
  0.798283	  0.171674	  0.000000	  0.030043	
  0.841202	  0.000000	  0.128755	  0.030043	

MOTIF 11 AAAAARTAMACWAAY-MEME-3

letter-probability matrix: alength= 4 w= 15 nsites= 46 E= 7.2e-010
  1.000000	  0.000000	  0.000000	  0.000000	
  0.847826	  0.000000	  0.152174	  0.000000	
  0.717391	  0.282609	  0.000000	  0.000000	
  0.891304	  0.000000	  0.043478	  0.065217	
  1.000000	  0.000000	  0.000000	  0.000000	
  0.434783	  0.000000	  0.565217	  0.000000	
  0.000000	  0.304348	  0.000000	  0.695652	
  0.760870	  0.000000	  0.173913	  0.065217	
  0.369565	  0.608696	  0.021739	  0.000000	
  1.000000	  0.000000	  0.000000	  0.000000	
  0.000000	  0.934783	  0.065217	  0.000000	
  0.478261	  0.000000	  0.086957	  0.434783	
  0.956522	  0.000000	  0.000000	  0.043478	
  0.978261	  0.021739	  0.000000	  0.000000	
  0.000000	  0.456522	  0.173913	  0.369565	

MOTIF 12 TTTTKGGGGKG-MEME-1

letter-probability matrix: alength= 4 w= 11 nsites= 71 E= 5.3e-013
  0.000000	  0.000000	  0.281690	  0.718310	
  0.000000	  0.112676	  0.000000	  0.887324	
  0.239437	  0.000000	  0.154930	  0.605634	
  0.084507	  0.070423	  0.000000	  0.845070	
  0.000000	  0.000000	  0.492958	  0.507042	
  0.000000	  0.084507	  0.915493	  0.000000	
  0.295775	  0.084507	  0.619718	  0.000000	
  0.000000	  0.000000	  1.000000	  0.000000	
  0.000000	  0.000000	  0.859155	  0.140845	
  0.000000	  0.112676	  0.563380	  0.323944	
  0.000000	  0.000000	  0.760563	  0.239437	

MOTIF 13 YAGTGCTAATTGHYG-MEME-7

letter-probability matrix: alength= 4 w= 15 nsites= 18 E= 3.3e-003
  0.000000	  0.666667	  0.000000	  0.333333	
  1.000000	  0.000000	  0.000000	  0.000000	
  0.111111	  0.277778	  0.611111	  0.000000	
  0.222222	  0.000000	  0.055556	  0.722222	
  0.000000	  0.000000	  0.944444	  0.055556	
  0.222222	  0.777778	  0.000000	  0.000000	
  0.000000	  0.055556	  0.000000	  0.944444	
  1.000000	  0.000000	  0.000000	  0.000000	
  1.000000	  0.000000	  0.000000	  0.000000	
  0.000000	  0.000000	  0.000000	  1.000000	
  0.000000	  0.000000	  0.000000	  1.000000	
  0.000000	  0.000000	  0.944444	  0.055556	
  0.333333	  0.388889	  0.055556	  0.222222	
  0.000000	  0.555556	  0.000000	  0.444444	
  0.111111	  0.000000	  0.888889	  0.000000	

MOTIF 14 TGGRAAAGATGTGCA-MEME-4

letter-probability matrix: alength= 4 w= 15 nsites= 14 E= 3.2e-004
  0.071429	  0.000000	  0.000000	  0.928571	
  0.000000	  0.142857	  0.857143	  0.000000	
  0.000000	  0.000000	  1.000000	  0.000000	
  0.571429	  0.000000	  0.428571	  0.000000	
  0.928571	  0.071429	  0.000000	  0.000000	
  0.928571	  0.071429	  0.000000	  0.000000	
  0.928571	  0.000000	  0.000000	  0.071429	
  0.000000	  0.000000	  1.000000	  0.000000	
  0.714286	  0.000000	  0.142857	  0.142857	
  0.000000	  0.000000	  0.000000	  1.000000	
  0.000000	  0.000000	  0.928571	  0.071429	
  0.000000	  0.071429	  0.000000	  0.928571	
  0.000000	  0.000000	  0.928571	  0.071429	
  0.000000	  0.928571	  0.071429	  0.000000	
  1.000000	  0.000000	  0.000000	  0.000000	
```
