## Additional file 9 for "Transcriptome analysis reveals a novel DNA element that may interact with chromatin-associated proteins in *Plasmodium berghei* during erythrocytic development": cluster3_combined_xstreme.meme

```
MEME version 5.5.4 (Fri Jun 16 12:19:08 2023 -0700)

ALPHABET= ACGT

strands: + -

Background letter frequencies (from file `./background'):
A 0.39900 C 0.10100 G 0.10100 T 0.39900 

MOTIF 1 1-ATATATATRTATATG-STREME-1

letter-probability matrix: alength= 4 w= 15 nsites= 483 E= 7.6e-007
  0.963170	  0.008481	  0.028186	  0.000162	
  0.040879	  0.045065	  0.000041	  0.914015	
  0.943419	  0.000041	  0.056378	  0.000162	
  0.000162	  0.109839	  0.016925	  0.873075	
  0.972487	  0.000041	  0.027310	  0.000162	
  0.000162	  0.002854	  0.002854	  0.994129	
  0.819628	  0.002854	  0.177356	  0.000162	
  0.000162	  0.029792	  0.012461	  0.957585	
  0.455096	  0.025371	  0.519370	  0.000162	
  0.002975	  0.285464	  0.016925	  0.694636	
  0.684776	  0.011298	  0.303764	  0.000162	
  0.000162	  0.055542	  0.025365	  0.918932	
  0.763984	  0.000041	  0.227370	  0.008605	
  0.039597	  0.076025	  0.000041	  0.884337	
  0.123113	  0.039233	  0.685664	  0.151990	

MOTIF 2 ATATRYATATATATA-MEME-2

letter-probability matrix: alength= 4 w= 15 nsites= 687 E= 1.2e-057
  0.978166	  0.000000	  0.021834	  0.000000	
  0.000000	  0.151383	  0.000000	  0.848617	
  0.930131	  0.000000	  0.069869	  0.000000	
  0.142649	  0.033479	  0.024745	  0.799127	
  0.487627	  0.068413	  0.417758	  0.026201	
  0.000000	  0.449782	  0.040757	  0.509461	
  0.998544	  0.001456	  0.000000	  0.000000	
  0.000000	  0.212518	  0.001456	  0.786026	
  0.890830	  0.000000	  0.072780	  0.036390	
  0.001456	  0.000000	  0.000000	  0.998544	
  0.930131	  0.004367	  0.065502	  0.000000	
  0.026201	  0.039301	  0.033479	  0.901019	
  0.820961	  0.034934	  0.039301	  0.104803	
  0.000000	  0.192140	  0.045124	  0.762737	
  0.981077	  0.000000	  0.000000	  0.018923	

MOTIF 3 10-GTGTGTGCA-STREME-10

letter-probability matrix: alength= 4 w= 9 nsites= 459 E= 6.8e-002
  0.253085	  0.038768	  0.596881	  0.111266	
  0.002943	  0.058750	  0.047040	  0.891267	
  0.000382	  0.000097	  0.999139	  0.000382	
  0.000382	  0.000097	  0.000097	  0.999424	
  0.000382	  0.020561	  0.978674	  0.000382	
  0.000382	  0.003815	  0.000097	  0.995706	
  0.057981	  0.000097	  0.941540	  0.000382	
  0.000382	  0.759654	  0.000097	  0.239866	
  0.864538	  0.000097	  0.119492	  0.015873	

MOTIF 4 AAAAAAARRRAAAAA-MEME-3

letter-probability matrix: alength= 4 w= 15 nsites= 1000 E= 1.7e-040
  0.668000	  0.171000	  0.161000	  0.000000	
  0.810000	  0.040000	  0.101000	  0.049000	
  0.892000	  0.000000	  0.108000	  0.000000	
  0.852000	  0.075000	  0.000000	  0.073000	
  0.997000	  0.000000	  0.003000	  0.000000	
  0.940000	  0.005000	  0.036000	  0.019000	
  0.757000	  0.021000	  0.172000	  0.050000	
  0.520000	  0.078000	  0.402000	  0.000000	
  0.503000	  0.196000	  0.258000	  0.043000	
  0.579000	  0.003000	  0.418000	  0.000000	
  0.726000	  0.003000	  0.271000	  0.000000	
  0.903000	  0.061000	  0.036000	  0.000000	
  0.674000	  0.185000	  0.134000	  0.007000	
  0.680000	  0.015000	  0.160000	  0.145000	
  0.986000	  0.000000	  0.014000	  0.000000	

MOTIF 5 TRCAYACA-MEME-1

letter-probability matrix: alength= 4 w= 8 nsites= 1000 E= 3.1e-087
  0.000000	  0.197000	  0.000000	  0.803000	
  0.564000	  0.000000	  0.436000	  0.000000	
  0.000000	  1.000000	  0.000000	  0.000000	
  1.000000	  0.000000	  0.000000	  0.000000	
  0.000000	  0.620000	  0.000000	  0.380000	
  1.000000	  0.000000	  0.000000	  0.000000	
  0.000000	  1.000000	  0.000000	  0.000000	
  0.831000	  0.000000	  0.054000	  0.115000	

MOTIF 6 4-RTATGCATAY-STREME-4

letter-probability matrix: alength= 4 w= 10 nsites= 303 E= 3.0e-003
  0.469550	  0.020355	  0.495496	  0.014599	
  0.080203	  0.075510	  0.026603	  0.817684	
  0.921757	  0.013369	  0.055127	  0.009747	
  0.078533	  0.007902	  0.016572	  0.896994	
  0.034138	  0.016938	  0.948294	  0.000630	
  0.000630	  0.948294	  0.016938	  0.034138	
  0.896994	  0.016572	  0.007902	  0.078533	
  0.009747	  0.055127	  0.013369	  0.921757	
  0.817684	  0.026603	  0.075510	  0.080203	
  0.014599	  0.495496	  0.020355	  0.469550	

MOTIF 7 3-AAHTAGCTADTT-STREME-3

letter-probability matrix: alength= 4 w= 12 nsites= 179 E= 1.4e-003
  0.819152	  0.000103	  0.067317	  0.113427	
  0.536589	  0.028406	  0.233764	  0.201242	
  0.397321	  0.313786	  0.031947	  0.256946	
  0.000407	  0.024865	  0.000103	  0.974625	
  0.939222	  0.014255	  0.046116	  0.000407	
  0.000407	  0.000103	  0.999083	  0.000407	
  0.000407	  0.999083	  0.000103	  0.000407	
  0.000407	  0.046116	  0.014255	  0.939222	
  0.974625	  0.000103	  0.024865	  0.000407	
  0.256946	  0.031947	  0.313786	  0.397321	
  0.201242	  0.233764	  0.028406	  0.536589	
  0.113427	  0.067317	  0.000103	  0.819152	

MOTIF 8 9-AAAAAAAAAAAATAA-STREME-9

letter-probability matrix: alength= 4 w= 15 nsites= 592 E= 4.1e-002
  0.986747	  0.005664	  0.003488	  0.004101	
  0.987279	  0.004917	  0.000082	  0.007722	
  0.960251	  0.005714	  0.005721	  0.028314	
  0.891272	  0.008286	  0.005714	  0.094728	
  0.912720	  0.008319	  0.006185	  0.072775	
  0.938023	  0.003837	  0.022649	  0.035491	
  0.904485	  0.003687	  0.011349	  0.080479	
  0.866561	  0.005714	  0.011352	  0.116373	
  0.825592	  0.025785	  0.028325	  0.120297	
  0.821682	  0.002898	  0.005717	  0.169703	
  0.953745	  0.001208	  0.041876	  0.003170	
  0.949981	  0.033920	  0.000082	  0.016018	
  0.060138	  0.003859	  0.034015	  0.901988	
  0.954700	  0.009385	  0.017049	  0.018866	
  0.959826	  0.004775	  0.021215	  0.014184	

MOTIF 9 AHAGCTAGCYA-MEME-4

letter-probability matrix: alength= 4 w= 11 nsites= 130 E= 1.8e-005
  0.500000	  0.146154	  0.130769	  0.223077	
  0.200000	  0.338462	  0.092308	  0.369231	
  0.953846	  0.000000	  0.000000	  0.046154	
  0.261538	  0.000000	  0.692308	  0.046154	
  0.023077	  0.953846	  0.000000	  0.023077	
  0.000000	  0.000000	  0.030769	  0.969231	
  1.000000	  0.000000	  0.000000	  0.000000	
  0.030769	  0.000000	  0.969231	  0.000000	
  0.000000	  0.969231	  0.000000	  0.030769	
  0.000000	  0.476923	  0.000000	  0.523077	
  0.930769	  0.007692	  0.046154	  0.015385	

MOTIF 10 8-AAAAAAAGGAAAA-STREME-8

letter-probability matrix: alength= 4 w= 13 nsites= 371 E= 3.2e-002
  0.886253	  0.013250	  0.029047	  0.071450	
  0.912403	  0.040935	  0.016025	  0.030637	
  0.965002	  0.004401	  0.021012	  0.009584	
  0.888234	  0.021039	  0.017415	  0.073312	
  0.799703	  0.055229	  0.069116	  0.075952	
  0.945764	  0.000063	  0.053923	  0.000250	
  0.916254	  0.083433	  0.000063	  0.000250	
  0.000250	  0.242190	  0.747439	  0.010121	
  0.036567	  0.000063	  0.861335	  0.102035	
  0.774194	  0.026096	  0.139889	  0.059820	
  0.925322	  0.008739	  0.057013	  0.008926	
  0.845871	  0.027905	  0.088658	  0.037565	
  0.750393	  0.116924	  0.109017	  0.023666	

MOTIF 11 11-AAAAGAGAAAAAA-STREME-11

letter-probability matrix: alength= 4 w= 13 nsites= 343 E= 7.8e-002
  0.907339	  0.052995	  0.039448	  0.000218	
  0.995891	  0.003836	  0.000055	  0.000218	
  0.801849	  0.139975	  0.000055	  0.058122	
  0.712281	  0.015183	  0.092397	  0.180140	
  0.000218	  0.007621	  0.991944	  0.000218	
  0.756621	  0.089579	  0.153582	  0.000218	
  0.000218	  0.206708	  0.792857	  0.000218	
  0.995889	  0.000055	  0.000055	  0.004001	
  0.784115	  0.026525	  0.189143	  0.000218	
  0.642328	  0.140027	  0.048575	  0.169070	
  0.889076	  0.035661	  0.067484	  0.007779	
  0.724790	  0.062158	  0.094601	  0.118451	
  0.669061	  0.043229	  0.139979	  0.147730	

MOTIF 12 6-TTATGAACAAGTCAT-STREME-6

letter-probability matrix: alength= 4 w= 15 nsites= 110 E= 2.6e-002
  0.263362	  0.000153	  0.000153	  0.736332	
  0.000605	  0.000153	  0.000153	  0.999089	
  0.883504	  0.115738	  0.000153	  0.000605	
  0.000605	  0.000153	  0.000153	  0.999089	
  0.000605	  0.000153	  0.693849	  0.305393	
  0.946550	  0.000153	  0.000153	  0.053144	
  0.925535	  0.000153	  0.073707	  0.000605	
  0.000605	  0.977622	  0.000153	  0.021620	
  0.767893	  0.010661	  0.073707	  0.147739	
  0.568214	  0.052692	  0.189318	  0.189776	
  0.116203	  0.000153	  0.599292	  0.284352	
  0.200265	  0.210327	  0.000153	  0.589255	
  0.242328	  0.746407	  0.000153	  0.011113	
  0.957058	  0.000153	  0.000153	  0.042636	
  0.011113	  0.000153	  0.283926	  0.704808	

MOTIF 13 TATGACTTGTTCATA-MEME-5

letter-probability matrix: alength= 4 w= 15 nsites= 147 E= 2.2e-003
  0.020408	  0.217687	  0.000000	  0.761905	
  0.707483	  0.292517	  0.000000	  0.000000	
  0.000000	  0.000000	  0.006803	  0.993197	
  0.000000	  0.013605	  0.666667	  0.319728	
  0.571429	  0.081633	  0.183673	  0.163265	
  0.272109	  0.591837	  0.020408	  0.115646	
  0.190476	  0.210884	  0.000000	  0.598639	
  0.054422	  0.040816	  0.027211	  0.877551	
  0.034014	  0.000000	  0.965986	  0.000000	
  0.000000	  0.000000	  0.061224	  0.938776	
  0.034014	  0.000000	  0.054422	  0.911565	
  0.326531	  0.673469	  0.000000	  0.000000	
  1.000000	  0.000000	  0.000000	  0.000000	
  0.000000	  0.000000	  0.183673	  0.816327	
  0.755102	  0.000000	  0.244898	  0.000000	

MOTIF 14 PF13_0026-PF13_0026

letter-probability matrix: alength= 4 w= 22 nsites= 338 E= 2.07e-018
  0.538593	  0.114954	  0.019049	  0.327403	
  0.171969	  0.162503	  0.180928	  0.484600	
  0.224081	  0.317647	  0.251418	  0.206854	
  0.357438	  0.231712	  0.161479	  0.249371	
  0.310029	  0.173877	  0.196369	  0.319725	
  0.218591	  0.217154	  0.180390	  0.383865	
  0.211232	  0.235065	  0.172577	  0.381125	
  0.008816	  0.172852	  0.003453	  0.814879	
  0.196584	  0.002815	  0.792746	  0.007854	
  0.004045	  0.972959	  0.002171	  0.020824	
  0.972762	  0.001687	  0.022689	  0.002862	
  0.003077	  0.986427	  0.004612	  0.005884	
  0.989111	  0.002018	  0.004140	  0.004730	
  0.004769	  0.985390	  0.001991	  0.007851	
  0.851350	  0.009326	  0.125519	  0.013806	
  0.110989	  0.725360	  0.061519	  0.102133	
  0.405222	  0.236974	  0.250648	  0.107156	
  0.249831	  0.305835	  0.160289	  0.284045	
  0.289975	  0.391797	  0.184515	  0.133714	
  0.285391	  0.248371	  0.336014	  0.130223	
  0.339122	  0.153891	  0.407179	  0.099809	
  0.117111	  0.187662	  0.570425	  0.124802	

MOTIF 15 5-ATGTAYRTACAT-STREME-5

letter-probability matrix: alength= 4 w= 12 nsites= 303 E= 3.0e-003
  0.619854	  0.076655	  0.180629	  0.122861	
  0.051643	  0.005975	  0.003031	  0.939351	
  0.140880	  0.010154	  0.842738	  0.006228	
  0.169892	  0.044574	  0.005975	  0.779558	
  0.919698	  0.053375	  0.008920	  0.018007	
  0.056171	  0.482305	  0.049657	  0.411867	
  0.411867	  0.049657	  0.482305	  0.056171	
  0.018007	  0.008920	  0.053375	  0.919698	
  0.779558	  0.005975	  0.044574	  0.169892	
  0.006228	  0.842738	  0.010154	  0.140880	
  0.939351	  0.003031	  0.005975	  0.051643	
  0.122861	  0.180629	  0.076655	  0.619854	

MOTIF 16 2-AATTAAAAAAAAAW-STREME-2

letter-probability matrix: alength= 4 w= 14 nsites= 730 E= 6.6e-004
  0.861545	  0.000050	  0.138210	  0.000196	
  0.999705	  0.000050	  0.000050	  0.000196	
  0.000196	  0.090789	  0.000050	  0.908966	
  0.000196	  0.020458	  0.259412	  0.719934	
  0.999705	  0.000050	  0.000050	  0.000196	
  0.999705	  0.000050	  0.000050	  0.000196	
  0.798462	  0.025263	  0.003450	  0.172826	
  0.699438	  0.061518	  0.059789	  0.179255	
  0.749380	  0.046248	  0.073592	  0.130780	
  0.990181	  0.000050	  0.000050	  0.009720	
  0.880283	  0.010658	  0.023702	  0.085357	
  0.757785	  0.033890	  0.000050	  0.208275	
  0.649256	  0.135772	  0.214777	  0.000196	
  0.282534	  0.128658	  0.187168	  0.401640	

MOTIF 17 7-AATTAATAA-STREME-7

letter-probability matrix: alength= 4 w= 9 nsites= 691 E= 2.7e-002
  0.998480	  0.000255	  0.000255	  0.001009	
  0.990515	  0.000255	  0.008221	  0.001009	
  0.001009	  0.159363	  0.046760	  0.792868	
  0.001009	  0.000255	  0.000255	  0.998480	
  0.819846	  0.000255	  0.178889	  0.001009	
  0.932310	  0.000255	  0.066426	  0.001009	
  0.001009	  0.000255	  0.038206	  0.960529	
  0.772888	  0.054499	  0.132589	  0.040024	
  0.798197	  0.057586	  0.143208	  0.001009	

MOTIF 18 12-AAATAAAACAA-STREME-12

letter-probability matrix: alength= 4 w= 11 nsites= 461 E= 5.8e-001
  0.861824	  0.011554	  0.042825	  0.083798	
  0.978011	  0.002321	  0.003927	  0.015741	
  0.897525	  0.062918	  0.029894	  0.009662	
  0.011046	  0.010574	  0.016999	  0.961381	
  0.901015	  0.058558	  0.019517	  0.020910	
  0.942548	  0.014852	  0.019517	  0.023084	
  0.907073	  0.005370	  0.069362	  0.018195	
  0.900531	  0.005460	  0.003747	  0.090262	
  0.000722	  0.855690	  0.001968	  0.141620	
  0.821848	  0.012719	  0.033775	  0.131658	
  0.936486	  0.003108	  0.057877	  0.002529	

MOTIF 19 PF14_0533-PF14_0533

letter-probability matrix: alength= 4 w= 22 nsites= 188 E= 8.42e-011
  0.070289	  0.004522	  0.143626	  0.781563	
  0.350532	  0.243292	  0.257778	  0.148398	
  0.235025	  0.176530	  0.185403	  0.403043	
  0.308417	  0.175951	  0.240959	  0.274673	
  0.323105	  0.164790	  0.243131	  0.268974	
  0.208838	  0.229235	  0.155624	  0.406304	
  0.199773	  0.243887	  0.342063	  0.214276	
  0.003274	  0.954509	  0.005274	  0.036943	
  0.703848	  0.001685	  0.291093	  0.003375	
  0.003261	  0.990908	  0.001607	  0.004223	
  0.990192	  0.001760	  0.004448	  0.003601	
  0.002948	  0.991791	  0.002162	  0.003100	
  0.987669	  0.001351	  0.007129	  0.003853	
  0.007801	  0.980878	  0.004741	  0.006581	
  0.945838	  0.008155	  0.031791	  0.014217	
  0.082959	  0.804706	  0.047435	  0.064901	
  0.346642	  0.171319	  0.326680	  0.155359	
  0.258627	  0.245834	  0.152828	  0.342711	
  0.301486	  0.096400	  0.428531	  0.173583	
  0.181996	  0.200917	  0.263477	  0.353611	
  0.421649	  0.252954	  0.112871	  0.212526	
  0.252231	  0.095217	  0.112901	  0.539651	

MOTIF 20 PF11_0442-PF11_0442

letter-probability matrix: alength= 4 w= 22 nsites= 132 E= 1.45e-009
  0.145111	  0.355354	  0.222776	  0.276758	
  0.201368	  0.376315	  0.155847	  0.266471	
  0.126138	  0.244641	  0.446511	  0.182709	
  0.177070	  0.176494	  0.145831	  0.500605	
  0.282784	  0.244079	  0.301339	  0.171798	
  0.313946	  0.201034	  0.148551	  0.336470	
  0.074767	  0.289019	  0.219929	  0.416286	
  0.887103	  0.042889	  0.059466	  0.010541	
  0.020552	  0.013563	  0.951838	  0.014047	
  0.036560	  0.933268	  0.012461	  0.017711	
  0.003703	  0.019288	  0.058512	  0.918497	
  0.918497	  0.058512	  0.019288	  0.003703	
  0.017711	  0.012461	  0.933268	  0.036560	
  0.014047	  0.951838	  0.013563	  0.020552	
  0.010541	  0.059466	  0.042889	  0.887103	
  0.274075	  0.334152	  0.363875	  0.027899	
  0.401331	  0.120904	  0.273133	  0.204632	
  0.184113	  0.484449	  0.086814	  0.244623	
  0.140038	  0.150140	  0.344665	  0.365156	
  0.291707	  0.266888	  0.205439	  0.235967	
  0.230132	  0.112229	  0.176258	  0.481381	
  0.248964	  0.096559	  0.487561	  0.166917	

MOTIF 21 MAL8P1.153-MAL8P1.153

letter-probability matrix: alength= 4 w= 22 nsites= 455 E= 7.71e-004
  0.204285	  0.091044	  0.233277	  0.471393	
  0.299098	  0.262501	  0.102981	  0.335420	
  0.294211	  0.122335	  0.257001	  0.326453	
  0.368311	  0.175873	  0.141133	  0.314682	
  0.248758	  0.121070	  0.414274	  0.215898	
  0.258702	  0.188803	  0.158551	  0.393944	
  0.251515	  0.142584	  0.414979	  0.190921	
  0.081178	  0.607588	  0.017550	  0.293686	
  0.700450	  0.038302	  0.209690	  0.051559	
  0.029933	  0.905494	  0.023298	  0.041276	
  0.943045	  0.008439	  0.022706	  0.025809	
  0.010278	  0.965583	  0.006831	  0.017308	
  0.838339	  0.010061	  0.089880	  0.061721	
  0.070948	  0.783137	  0.054750	  0.091165	
  0.637061	  0.030996	  0.107067	  0.224877	
  0.242362	  0.300378	  0.123673	  0.333587	
  0.202566	  0.255421	  0.086421	  0.455592	
  0.157946	  0.277086	  0.198866	  0.366102	
  0.295602	  0.150346	  0.334005	  0.220046	
  0.248244	  0.238322	  0.288815	  0.224618	
  0.253186	  0.226193	  0.277749	  0.242872	
  0.302550	  0.209339	  0.085662	  0.402449	

MOTIF 22 PF11_0404_D1-PF11_0404_D1

letter-probability matrix: alength= 4 w= 14 nsites= 87 E= 9.63e-003
  0.200180	  0.241946	  0.447073	  0.110800	
  0.153041	  0.647872	  0.118063	  0.081024	
  0.292925	  0.199929	  0.286178	  0.220968	
  0.025065	  0.122328	  0.013795	  0.838813	
  0.966719	  0.007189	  0.008697	  0.017396	
  0.028341	  0.010853	  0.943850	  0.016956	
  0.953863	  0.015736	  0.010269	  0.020132	
  0.950433	  0.007011	  0.006956	  0.035601	
  0.038989	  0.893650	  0.010622	  0.056739	
  0.916897	  0.014783	  0.056298	  0.012021	
  0.926568	  0.008594	  0.031802	  0.033036	
  0.488305	  0.164354	  0.180170	  0.167170	
  0.088320	  0.291008	  0.211844	  0.408828	
  0.269646	  0.227444	  0.269445	  0.233467	

MOTIF 23 PFD0985w_D1-PFD0985w_D1

letter-probability matrix: alength= 4 w= 23 nsites= 499 E= 1.28e-002
  0.288121	  0.206141	  0.429947	  0.075790	
  0.208156	  0.060954	  0.113816	  0.617074	
  0.108945	  0.424512	  0.099864	  0.366679	
  0.150109	  0.411161	  0.226301	  0.212428	
  0.577928	  0.086707	  0.163016	  0.172350	
  0.450978	  0.093932	  0.116674	  0.338417	
  0.402063	  0.046869	  0.188558	  0.362508	
  0.585867	  0.031556	  0.152644	  0.229934	
  0.181157	  0.081135	  0.186884	  0.550824	
  0.067567	  0.015424	  0.900078	  0.016931	
  0.025643	  0.006273	  0.016818	  0.951265	
  0.083017	  0.004016	  0.871635	  0.041331	
  0.033711	  0.006574	  0.009995	  0.949720	
  0.034671	  0.010541	  0.938134	  0.016654	
  0.022266	  0.094830	  0.006071	  0.876832	
  0.230489	  0.018105	  0.644737	  0.106668	
  0.608613	  0.099164	  0.130760	  0.161463	
  0.247485	  0.189615	  0.254277	  0.308624	
  0.164454	  0.100696	  0.288753	  0.446096	
  0.109147	  0.247336	  0.189800	  0.453719	
  0.345978	  0.183030	  0.111801	  0.359192	
  0.542578	  0.146539	  0.027114	  0.283770	
  0.136217	  0.164430	  0.357642	  0.341710	
```
