## Additional file 10 for "Transcriptome analysis reveals a novel DNA element that may interact with chromatin-associated proteins in *Plasmodium berghei* during erythrocytic development": cluster1_1_motifs.txt

```
AC  cluster1_1_motif1_r
XX
ID  cluster1_1_motif1_r
XX
DE  wwwwATAATTTAAATTATwwww
P0           a         c         g         t
1          960       190       191       991
2          932       210       165      1025
3          842       105       144      1241
4          661       135       109      1427
5         1586       106       110       530
6          481        98        87      1666
7         1766        89        52       425
8         1802        67        49       414
9          380        47        41      1864
10         487        45        75      1725
11         369        62        69      1832
12        1832        69        62       369
13        1725        75        45       487
14        1864        41        47       380
15         414        49        67      1802
16         425        52        89      1766
17        1666        87        98       481
18         530       110       106      1586
19        1427       109       135       661
20        1241       144       105       842
21        1025       165       210       932
22         991       191       190       960
XX
CC  program: feature
CC  matrix.nb: 1
CC  matrix.nb: 1
CC  sites: 2332
CC  consensus.strict: ttttATAATTTAAATTATaaaa
CC  consensus.strict.rc: TTTTATAATTTAAATTATAAAA
CC  consensus.IUPAC: wwwwATAATTTAAATTATwwww
CC  consensus.IUPAC.rc: WWWWATAATTTAAATTATWWWW
CC  consensus.regexp: [at][at][at][at]ATAATTTAAATTAT[at][at][at][at]
CC  consensus.regexp.rc: [AT][AT][AT][AT]ATAATTTAAATTAT[AT][AT][AT][AT]
XX
//
AC  cluster1_1_motif2_r
XX
ID  cluster1_1_motif2_r
XX
DE  wwTGCATGCAww
P0           a         c         g         t
1           83        44        17       120
2          153         9        36        66
3           16         1         5       242
4           27         6       218        13
5           10       222         5        27
6          262         0         0         2
7            2         0         0       262
8           27         5       222        10
9           13       218         6        27
10         242         5         1        16
11          66        36         9       153
12         120        17        44        83
XX
CC  program: feature
CC  matrix.nb: 2
CC  matrix.nb: 2
CC  sites: 264
CC  consensus.strict: taTGCATGCAta
CC  consensus.strict.rc: TATGCATGCATA
CC  consensus.IUPAC: wwTGCATGCAww
CC  consensus.IUPAC.rc: WWTGCATGCAWW
CC  consensus.regexp: [at][at]TGCATGCA[at][at]
CC  consensus.regexp.rc: [AT][AT]TGCATGCA[AT][AT]
XX
//
AC  cluster1_1_motif3_r
XX
ID  cluster1_1_motif3_r
XX
DE  wwTATTTAAATTwwAATTTAwwww
P0           a         c         g         t
1          458        93        76       542
2          518        87        90       474
3          259        73        40       797
4          912        27        42       188
5          150        15        20       984
6          274        17        53       825
7          217        46        27       879
8          918        28        36       187
9          851        42        15       261
10         905        35        27       202
11         224        23        26       896
12         211        39        41       878
13         742        42        75       310
14         297        71        50       751
15         857        32        31       249
16         878        26        23       242
17         221        34        25       889
18         268        17        42       842
19         207        29        40       893
20         833        51        42       243
21         740        69        24       336
22         772        52        38       307
23         502        93        73       501
24         499        87       114       469
XX
CC  program: feature
CC  matrix.nb: 3
CC  matrix.nb: 3
CC  sites: 1169
CC  consensus.strict: taTATTTAAATTatAATTTAaaaa
CC  consensus.strict.rc: TTTTTAAATTATAATTTAAATATA
CC  consensus.IUPAC: wwTATTTAAATTwwAATTTAwwww
CC  consensus.IUPAC.rc: WWWWTAAATTWWAATTTAAATAWW
CC  consensus.regexp: [at][at]TATTTAAATT[at][at]AATTTA[at][at][at][at]
CC  consensus.regexp.rc: [AT][AT][AT][AT]TAAATT[AT][AT]AATTTAAATA[AT][AT]
XX
//
AC  cluster1_1_motif4_r
XX
ID  cluster1_1_motif4_r
XX
DE  wwwwATTTAAATTATAATTTAwww
P0           a         c         g         t
1          488        95        92       419
2          479        85        61       469
3          569        79        73       373
4          724        52        29       289
5          827        27        45       195
6          195        18        29       852
7          248        20        44       782
8          213        51        44       786
9          848        28        26       192
10         798        39        19       238
11         837        27        30       200
12         228        23        14       829
13         207        37        27       823
14         797        29        42       226
15         205        48        26       815
16         789        25        34       246
17         808        28        21       237
18         194        25        21       854
19         240        16        33       805
20         163        27        18       886
21         788        36        31       239
22         274        61        39       720
23         501        68        88       437
24         383       104        79       528
XX
CC  program: feature
CC  matrix.nb: 4
CC  matrix.nb: 4
CC  sites: 1094
CC  consensus.strict: aaaaATTTAAATTATAATTTAtat
CC  consensus.strict.rc: ATATAAATTATAATTTAAATTTTT
CC  consensus.IUPAC: wwwwATTTAAATTATAATTTAwww
CC  consensus.IUPAC.rc: WWWTAAATTATAATTTAAATWWWW
CC  consensus.regexp: [at][at][at][at]ATTTAAATTATAATTTA[at][at][at]
CC  consensus.regexp.rc: [AT][AT][AT]TAAATTATAATTTAAAT[AT][AT][AT][AT]
XX
//
AC  cluster1_1_motif5_r
XX
ID  cluster1_1_motif5_r
XX
DE  wwACATyTTww
P0           a         c         g         t
1          332        87        94       254
2          252       118        50       347
3          723        10        12        22
4           34       656         4        73
5          731        11         7        18
6           22        17         6       722
7          190       342        36       199
8           27        14         8       718
9           16         2        10       739
10         209        98        64       396
11         273        70        58       366
XX
CC  program: feature
CC  matrix.nb: 5
CC  matrix.nb: 5
CC  sites: 767
CC  consensus.strict: atACATcTTtt
CC  consensus.strict.rc: AAAAGATGTAT
CC  consensus.IUPAC: wwACATyTTww
CC  consensus.IUPAC.rc: WWAARATGTWW
CC  consensus.regexp: [at][at]ACAT[ct]TT[at][at]
CC  consensus.regexp.rc: [AT][AT]AA[AG]ATGT[AT][AT]
XX
//
AC  cluster1_1_motif6_r
XX
ID  cluster1_1_motif6_r
XX
DE  wwAATGCATGCAww
P0           a         c         g         t
1          163        28        27       167
2          176        41        47       121
3          265        30         8        82
4          335         1        11        38
5           34         6         9       336
6           57        13       294        21
7           41       272        12        60
8          366         3         3        13
9           11         4         5       365
10          50         9       300        26
11          31       271        20        63
12         349         4         7        25
13         125        48        11       201
14         185        26        57       117
XX
CC  program: feature
CC  matrix.nb: 6
CC  matrix.nb: 6
CC  sites: 385
CC  consensus.strict: taAATGCATGCAta
CC  consensus.strict.rc: TATGCATGCATTTA
CC  consensus.IUPAC: wwAATGCATGCAww
CC  consensus.IUPAC.rc: WWTGCATGCATTWW
CC  consensus.regexp: [at][at]AATGCATGCA[at][at]
CC  consensus.regexp.rc: [AT][AT]TGCATGCATT[AT][AT]
XX
//
AC  cluster1_1_motif7_r
XX
ID  cluster1_1_motif7_r
XX
DE  wwTATTAyAww
P0           a         c         g         t
1          799       205       170      1020
2          957       161       198       878
3           92        26         9      2067
4         1986        15        25       168
5          120        13        19      2042
6          120        35        29      2010
7         1970        40        40       144
8          411      1163        38       582
9         2089        22        21        62
10         841       211       138      1004
11        1056       190       239       709
XX
CC  program: feature
CC  matrix.nb: 7
CC  matrix.nb: 7
CC  sites: 2194
CC  consensus.strict: taTATTAcAta
CC  consensus.strict.rc: TATGTAATATA
CC  consensus.IUPAC: wwTATTAyAww
CC  consensus.IUPAC.rc: WWTRTAATAWW
CC  consensus.regexp: [at][at]TATTA[ct]A[at][at]
CC  consensus.regexp.rc: [AT][AT]T[AG]TAATA[AT][AT]
XX
//
AC  cluster1_1_motif8_r
XX
ID  cluster1_1_motif8_r
XX
DE  wwACATmTAww
P0           a         c         g         t
1          375        76        84       243
2          234       142        55       347
3          747         4         9        18
4           34       658         4        82
5          754         7         3        14
6           19         7         3       749
7          287       302        65       124
8           22        10         9       737
9          737         2        10        29
10         197        88        48       445
11         397        53        78       250
XX
CC  program: feature
CC  matrix.nb: 8
CC  matrix.nb: 8
CC  sites: 778
CC  consensus.strict: atACATcTAta
CC  consensus.strict.rc: TATAGATGTAT
CC  consensus.IUPAC: wwACATmTAww
CC  consensus.IUPAC.rc: WWTAKATGTWW
CC  consensus.regexp: [at][at]ACAT[ac]TA[at][at]
CC  consensus.regexp.rc: [AT][AT]TA[GT]ATGT[AT][AT]
XX
//
AC  cluster1_1_motif9_r
XX
ID  cluster1_1_motif9_r
XX
DE  wwwTATTAAww
P0           a         c         g         t
1          393        65        86       370
2          324        79        64       447
3          410        53        85       366
4            0         0         0       914
5          914         0         0         0
6            0         0         0       914
7            0         0         0       914
8          914         0         0         0
9          914         0         0         0
10         410        74        73       357
11         456        52        78       328
XX
CC  program: feature
CC  matrix.nb: 9
CC  matrix.nb: 9
CC  sites: 914
CC  consensus.strict: ataTATTAAaa
CC  consensus.strict.rc: TTTTAATATAT
CC  consensus.IUPAC: wwwTATTAAww
CC  consensus.IUPAC.rc: WWTTAATAWWW
CC  consensus.regexp: [at][at][at]TATTAA[at][at]
CC  consensus.regexp.rc: [AT][AT]TTAATA[AT][AT][AT]
XX
//
AC  cluster1_1_motif10_r
XX
ID  cluster1_1_motif10_r
XX
DE  wwTgATAAAww
P0           a         c         g         t
1          874       186       192       977
2         1032       172       232       793
3           75        35        32      2087
4          514       132      1130       453
5         2076        39        34        80
6          227        36        31      1935
7         2103        19        35        72
8         2070        33        12       114
9         2123        14        12        80
10        1097       192       190       750
11        1085       203       203       738
XX
CC  program: feature
CC  matrix.nb: 10
CC  matrix.nb: 10
CC  sites: 2229
CC  consensus.strict: taTgATAAAaa
CC  consensus.strict.rc: TTTTTATCATA
CC  consensus.IUPAC: wwTgATAAAww
CC  consensus.IUPAC.rc: WWTTTATCAWW
CC  consensus.regexp: [at][at]TgATAAA[at][at]
CC  consensus.regexp.rc: [AT][AT]TTTATCA[AT][AT]
XX
//
AC  cluster1_1_motif11_r
XX
ID  cluster1_1_motif11_r
XX
DE  wwwwwTTAAATTATAATTTAWATwwww
P0           a         c         g         t
1          457        80        81       460
2          435        91        74       478
3          434       103        94       447
4          339        72        74       593
5          583        38        63       394
6          193        26        45       814
7          240        38        42       758
8          813        35        22       208
9          787        38        17       236
10         792        29        25       232
11         220        26        29       803
12         236        32        31       779
13         759        36        44       239
14         232        60        28       758
15         805        29        41       203
16         798        30        20       230
17         191        27        15       845
18         218        12        34       814
19         191        36        23       828
20         792        40        33       213
21         735        37        17       289
22         827        30        18       203
23         186        26        36       830
24         310        33        50       685
25         334        64        61       619
26         468        68        82       460
27         383       106        95       494
XX
CC  program: feature
CC  matrix.nb: 11
CC  matrix.nb: 11
CC  sites: 1078
CC  consensus.strict: ttttaTTAAATTATAATTTAAATttat
CC  consensus.strict.rc: ATAAATTTAAATTATAATTTAATAAAA
CC  consensus.IUPAC: wwwwwTTAAATTATAATTTAWATwwww
CC  consensus.IUPAC.rc: WWWWATWTAAATTATAATTTAAWWWWW
CC  consensus.regexp: [at][at][at][at][at]TTAAATTATAATTTA[AT]AT[at][at][at][at]
CC  consensus.regexp.rc: [AT][AT][AT][AT]AT[AT]TAAATTATAATTTAA[AT][AT][AT][AT][AT]
XX
//
AC  cluster1_1_motif12_r
XX
ID  cluster1_1_motif12_r
XX
DE  wwtGCATGCAww
P0           a         c         g         t
1          142        58        32       177
2          222        20        57       110
3          101        38        28       242
4           55        11       318        25
5           18       347         7        37
6          403         0         0         6
7            6         0         0       403
8           40         9       343        17
9           18       333        10        48
10         369         8         4        28
11         116        53        22       218
12         184        28        64       133
XX
CC  program: feature
CC  matrix.nb: 12
CC  matrix.nb: 12
CC  sites: 409
CC  consensus.strict: tatGCATGCAta
CC  consensus.strict.rc: TATGCATGCATA
CC  consensus.IUPAC: wwtGCATGCAww
CC  consensus.IUPAC.rc: WWTGCATGCAWW
CC  consensus.regexp: [at][at]tGCATGCA[at][at]
CC  consensus.regexp.rc: [AT][AT]TGCATGCA[AT][AT]
XX
//
AC  cluster1_1_motif13_m
XX
ID  cluster1_1_motif13_m
XX
DE  atatakmtatat
P0           A         C         G         T
1         66.0       0.0       0.0       0.0
2          0.0       0.0       0.0      66.0
3         66.0       0.0       0.0       0.0
4          0.0       0.0       0.0      66.0
5         62.0       3.0       0.0       0.0
6          0.0       0.0       8.0      57.0
7         57.0       8.0       0.0       0.0
8          0.0       0.0       3.0      62.0
9         66.0       0.0       0.0       0.0
10         0.0       0.0       0.0      66.0
11        66.0       0.0       0.0       0.0
12         0.0       0.0       0.0      66.0
XX
CC  program: meme
CC  matrix.nb: 1
CC  id: 1
CC  ac: 1-ATATATATATAT-STREME-1
CC  name: 1
CC  residue_type: 
CC  sites: 66
CC  meme.E-value: 1.8e-001
CC  matrix.nb: 1
CC  consensus.strict: atatatatatat
CC  consensus.strict.rc: ATATATATATAT
CC  consensus.IUPAC: atatakmtatat
CC  consensus.IUPAC.rc: ATATAKMTATAT
CC  consensus.regexp: atata[gt][ac]tatat
CC  consensus.regexp.rc: ATATA[GT][AC]TATAT
XX
//
AC  cluster1_1_motif14_m
XX
ID  cluster1_1_motif14_m
XX
DE  ataCatatatatGt
P0           A         C         G         T
1         61.0       0.0       0.0       6.0
2          0.0       0.0       3.0      64.0
3         67.0       0.0       0.0       0.0
4          4.0      61.0       1.0       0.0
5         66.0       0.0       1.0       0.0
6          1.0       5.0       0.0      60.0
7         56.0       1.0       4.0       6.0
8          4.0       0.0       1.0      61.0
9         57.0       0.0       1.0      10.0
10         3.0       1.0       0.0      63.0
11        60.0       0.0       3.0       4.0
12         4.0       4.0       0.0      59.0
13        26.0       3.0      30.0       8.0
14         0.0       3.0       3.0      61.0
XX
CC  program: meme
CC  matrix.nb: 2
CC  id: 2
CC  ac: 3-ATACATATATATRT-STREME-3
CC  name: 2
CC  residue_type: 
CC  sites: 67
CC  meme.E-value: 2.7e+000
CC  matrix.nb: 2
CC  consensus.strict: ataCatatatatGt
CC  consensus.strict.rc: ACATATATATGTAT
CC  consensus.IUPAC: ataCatatatatGt
CC  consensus.IUPAC.rc: ACATATATATGTAT
CC  consensus.regexp: ataCatatatatGt
CC  consensus.regexp.rc: ACATATATATGTAT
XX
//
AC  cluster1_1_motif15_m
XX
ID  cluster1_1_motif15_m
XX
DE  aaaGaGaamaartSv
P0           A         C         G         T
1         43.0       0.0       0.0       5.0
2         39.0       0.0       1.0       8.0
3         47.0       0.0       0.0       1.0
4         13.0       0.0      28.0       7.0
5         46.0       0.0       0.0       2.0
6          3.0       0.0      43.0       2.0
7         46.0       0.0       0.0       2.0
8         43.0       0.0       4.0       1.0
9         41.0       5.0       0.0       2.0
10        39.0       0.0       3.0       6.0
11        40.0       2.0       0.0       6.0
12        37.0       0.0       6.0       6.0
13        10.0       2.0       3.0      33.0
14         9.0       6.0      32.0       2.0
15        26.0       5.0       8.0       9.0
XX
CC  program: meme
CC  matrix.nb: 3
CC  id: 3
CC  ac: 2-AAAGAGAAAAAATGA-STREME-2
CC  name: 3
CC  residue_type: 
CC  sites: 48
CC  meme.E-value: 1.1e+000
CC  matrix.nb: 3
CC  consensus.strict: aaaGaGaaaaaatGg
CC  consensus.strict.rc: CCATTTTTTCTCTTT
CC  consensus.IUPAC: aaaGaGaamaartSv
CC  consensus.IUPAC.rc: BSAYTTKTTCTCTTT
CC  consensus.regexp: aaaGaGaa[ac]aa[ag]t[CG][acg]
CC  consensus.regexp.rc: [CGT][CG]A[CT]TT[GT]TTCTCTTT
XX
//
AC  cluster1_1_motif16_m
XX
ID  cluster1_1_motif16_m
XX
DE  GCatGCay
P0           A         C         G         T
1         41.0       0.0      72.0       0.0
2          0.0     113.0       0.0       0.0
3        113.0       0.0       0.0       0.0
4          0.0       0.0       0.0     113.0
5          0.0       8.0     105.0       0.0
6          0.0      97.0       5.0      11.0
7        101.0       5.0       0.0       7.0
8         11.0      16.0       0.0      86.0
XX
CC  program: meme
CC  matrix.nb: 4
CC  id: 4
CC  ac: RCATGCAT-MEME-2
CC  name: 4
CC  residue_type: 
CC  sites: 113
CC  meme.E-value: 4.1e-020
CC  matrix.nb: 4
CC  consensus.strict: GCatGCat
CC  consensus.strict.rc: ATGCATGC
CC  consensus.IUPAC: GCatGCay
CC  consensus.IUPAC.rc: RTGCATGC
CC  consensus.regexp: GCatGCa[ct]
CC  consensus.regexp.rc: [AG]TGCATGC
XX
//
AC  cluster1_1_motif17_m
XX
ID  cluster1_1_motif17_m
XX
DE  tSrGttCraRtCy
P0           A         C         G         T
1          3.0       0.0       0.0       8.0
2          0.0       6.0       5.0       0.0
3          8.0       0.0       3.0       0.0
4          0.0       0.0      11.0       0.0
5          0.0       0.0       0.0      11.0
6          0.0       0.0       0.0      11.0
7          0.0      11.0       0.0       0.0
8          8.0       0.0       3.0       0.0
9         11.0       0.0       0.0       0.0
10         6.0       0.0       5.0       0.0
11         0.0       0.0       0.0      11.0
12         0.0      11.0       0.0       0.0
13         0.0       3.0       0.0       8.0
XX
CC  program: meme
CC  matrix.nb: 5
CC  id: 5
CC  ac: TSAGTTCAARTCT-MEME-3
CC  name: 5
CC  residue_type: 
CC  sites: 11
CC  meme.E-value: 5.3e-019
CC  matrix.nb: 5
CC  consensus.strict: tCgGttCgaGtCc
CC  consensus.strict.rc: GGACTCGAACCGA
CC  consensus.IUPAC: tSrGttCraRtCy
CC  consensus.IUPAC.rc: RGAYTYGAACYSA
CC  consensus.regexp: t[CG][ag]GttC[ag]a[AG]tC[ct]
CC  consensus.regexp.rc: [AG]GA[CT]T[CT]GAAC[CT][CG]A
XX
//
AC  cluster1_1_motif18_m
XX
ID  cluster1_1_motif18_m
XX
DE  GCCSCC
P0           A         C         G         T
1         15.0       0.0      24.0      21.0
2          0.0      60.0       0.0       0.0
3          0.0      60.0       0.0       0.0
4          0.0      46.0      14.0       0.0
5         11.0      49.0       0.0       0.0
6          0.0      60.0       0.0       0.0
XX
CC  program: meme
CC  matrix.nb: 6
CC  id: 6
CC  ac: DCCCCC-MEME-5
CC  name: 6
CC  residue_type: 
CC  sites: 60
CC  meme.E-value: 7.9e-014
CC  matrix.nb: 6
CC  consensus.strict: GCCCCC
CC  consensus.strict.rc: GGGGGC
CC  consensus.IUPAC: GCCSCC
CC  consensus.IUPAC.rc: GGSGGC
CC  consensus.regexp: GCC[CG]CC
CC  consensus.regexp.rc: GG[CG]GGC
XX
//
AC  cluster1_1_motif19_m
XX
ID  cluster1_1_motif19_m
XX
DE  aaaattarCrCaaaa
P0           A         C         G         T
1         42.0       0.0       0.0       0.0
2         42.0       0.0       0.0       0.0
3         42.0       0.0       0.0       0.0
4         42.0       0.0       0.0       0.0
5          6.0       0.0       0.0      36.0
6         14.0       0.0       0.0      28.0
7         39.0       3.0       0.0       0.0
8         35.0       0.0       6.0       1.0
9         12.0      21.0       0.0       8.0
10        27.0       0.0      10.0       4.0
11        14.0      26.0       0.0       2.0
12        36.0       2.0       0.0       4.0
13        31.0       0.0       0.0      11.0
14        40.0       0.0       0.0       2.0
15        42.0       0.0       0.0       0.0
XX
CC  program: meme
CC  matrix.nb: 7
CC  id: 7
CC  ac: 4-AAAATTAAMAMAAAA-STREME-4
CC  name: 7
CC  residue_type: 
CC  sites: 42
CC  meme.E-value: 4.0e+000
CC  matrix.nb: 7
CC  consensus.strict: aaaattaaCgCaaaa
CC  consensus.strict.rc: TTTTGCGTTAATTTT
CC  consensus.IUPAC: aaaattarCrCaaaa
CC  consensus.IUPAC.rc: TTTTGYGYTAATTTT
CC  consensus.regexp: aaaatta[ag]C[ag]Caaaa
CC  consensus.regexp.rc: TTTTG[CT]G[CT]TAATTTT
XX
//
AC  cluster1_1_motif20_m
XX
ID  cluster1_1_motif20_m
XX
DE  SSSGGSaVmYSBSSG
P0           A         C         G         T
1          0.0      12.0       7.0       0.0
2          0.0      12.0       2.0       5.0
3          1.0      10.0       8.0       0.0
4          0.0       0.0      19.0       0.0
5          0.0       0.0      19.0       0.0
6          1.0       7.0      11.0       0.0
7         11.0       0.0       1.0       7.0
8          8.0       5.0       6.0       0.0
9         15.0       2.0       0.0       2.0
10         0.0       6.0       0.0      13.0
11         0.0      14.0       4.0       1.0
12         1.0       2.0       6.0      10.0
13         1.0      10.0       8.0       0.0
14         4.0      12.0       3.0       0.0
15         2.0       0.0      17.0       0.0
XX
CC  program: meme
CC  matrix.nb: 8
CC  id: 8
CC  ac: SCSGGSWVATCKSCG-MEME-1
CC  name: 8
CC  residue_type: 
CC  sites: 19
CC  meme.E-value: 2.5e-026
CC  matrix.nb: 8
CC  consensus.strict: CCCGGGaGaCCGCCG
CC  consensus.strict.rc: CGGCGGTCTCCCGGG
CC  consensus.IUPAC: SSSGGSaVmYSBSSG
CC  consensus.IUPAC.rc: CSSVSRKBTSCCSSS
CC  consensus.regexp: [CG][CG][CG]GG[CG]a[ACG][ac][CT][CG][CGT][CG][CG]G
CC  consensus.regexp.rc: C[CG][CG][ACG][CG][AG][GT][CGT]T[CG]CC[CG][CG][CG]
XX
//
AC  cluster1_1_motif21_m
XX
ID  cluster1_1_motif21_m
XX
DE  CGSCCSKaMGGtwRS
P0           A         C         G         T
1          0.0      14.0       0.0       0.0
2          0.0       0.0      14.0       0.0
3          0.0       2.0       8.0       4.0
4          2.0       8.0       0.0       4.0
5          0.0      10.0       0.0       4.0
6          0.0      10.0       4.0       0.0
7          0.0       0.0       6.0       8.0
8         14.0       0.0       0.0       0.0
9          8.0       6.0       0.0       0.0
10         0.0       0.0      12.0       2.0
11         0.0       0.0      14.0       0.0
12         0.0       0.0       0.0      14.0
13         8.0       0.0       0.0       6.0
14         8.0       0.0       4.0       2.0
15         0.0      10.0       4.0       0.0
XX
CC  program: meme
CC  matrix.nb: 9
CC  id: 9
CC  ac: CGKYCCKAMGGTWAC-MEME-4
CC  name: 9
CC  residue_type: 
CC  sites: 14
CC  meme.E-value: 9.7e-016
CC  matrix.nb: 9
CC  consensus.strict: CGGCCCGaCGGtaGC
CC  consensus.strict.rc: GCTACCGTCGGGCCG
CC  consensus.IUPAC: CGSCCSKaMGGtwRS
CC  consensus.IUPAC.rc: SYWACCKTMSGGSCG
CC  consensus.regexp: CG[CG]CC[CG][GT]a[AC]GGt[at][AG][CG]
CC  consensus.regexp.rc: [CG][CT][AT]ACC[GT]T[AC][CG]GG[CG]CG
XX
//
AC  cluster1_1_motif22_m
XX
ID  cluster1_1_motif22_m
XX
DE  CCtGSMtGaGSGGyK
P0           A         C         G         T
1          5.0       8.0       0.0       0.0
2          5.0       8.0       0.0       0.0
3          0.0       0.0       0.0      13.0
4          0.0       0.0      10.0       3.0
5          1.0      10.0       2.0       0.0
6          6.0       7.0       0.0       0.0
7          0.0       0.0       0.0      13.0
8          0.0       0.0      13.0       0.0
9         13.0       0.0       0.0       0.0
10         4.0       1.0       5.0       3.0
11         0.0       8.0       3.0       2.0
12         0.0       0.0      13.0       0.0
13         4.0       0.0       9.0       0.0
14         0.0       3.0       0.0      10.0
15         0.0       0.0       4.0       9.0
XX
CC  program: meme
CC  matrix.nb: 10
CC  id: 10
CC  ac: MMTGCMTGADCGGTT-MEME-7
CC  name: 10
CC  residue_type: 
CC  sites: 13
CC  meme.E-value: 1.0e-007
CC  matrix.nb: 10
CC  consensus.strict: CCtGCCtGaGCGGcG
CC  consensus.strict.rc: CGCCGCTCAGGCAGG
CC  consensus.IUPAC: CCtGSMtGaGSGGyK
CC  consensus.IUPAC.rc: MRCCSCTCAKSCAGG
CC  consensus.regexp: CCtG[CG][AC]tGaG[CG]GG[ct][GT]
CC  consensus.regexp.rc: [AC][AG]CC[CG]CTCA[GT][CG]CAGG
XX
//
AC  cluster1_1_motif23_m
XX
ID  cluster1_1_motif23_m
XX
DE  SrYttCMyGaCSSat
P0           A         C         G         T
1          0.0       8.0       3.0       3.0
2         12.0       0.0       2.0       0.0
3          0.0       4.0       0.0      10.0
4          0.0       0.0       1.0      13.0
5          1.0       1.0       0.0      12.0
6          0.0      13.0       1.0       0.0
7         10.0       4.0       0.0       0.0
8          1.0       3.0       0.0      10.0
9          0.0       0.0      14.0       0.0
10        14.0       0.0       0.0       0.0
11         0.0      13.0       1.0       0.0
12         2.0       9.0       3.0       0.0
13         1.0      11.0       2.0       0.0
14        12.0       0.0       0.0       2.0
15         1.0       0.0       0.0      13.0
XX
CC  program: meme
CC  matrix.nb: 11
CC  id: 11
CC  ac: CATTTCATGACCCAT-MEME-6
CC  name: 11
CC  residue_type: 
CC  sites: 14
CC  meme.E-value: 1.1e-007
CC  matrix.nb: 11
CC  consensus.strict: CaCttCCcGaCCCat
CC  consensus.strict.rc: ATGGGTCGGGAAGTG
CC  consensus.IUPAC: SrYttCMyGaCSSat
CC  consensus.IUPAC.rc: ATSSGTCRKGAARYS
CC  consensus.regexp: [CG][ag][CT]ttC[AC][ct]GaC[CG][CG]at
CC  consensus.regexp.rc: AT[CG][CG]GTC[AG][GT]GAA[AG][CT][CG]
XX
//
```
