## Additional file 10 for "Transcriptome analysis reveals a novel DNA element that may interact with chromatin-associated proteins in *Plasmodium berghei* during erythrocytic development": cluster1_12_motifs.txt

```
AC  cluster1_12_motif1_r
XX
ID  cluster1_12_motif1_r
XX
DE  waAAAArAmAAAAAAwww
P0           a         c         g         t
1         1252       230       261       683
2         1383       221       249       573
3         1961        95        83       287
4         2101        60        46       219
5         2207        48        48       123
6         2190        45        48       143
7         1104       189       726       407
8         2185        49        88       104
9         1119       810       128       369
10        2278        29        51        68
11        2201        59        44       122
12        2108        72        48       198
13        2007        84        68       267
14        1942        89        70       325
15        1819       107       119       381
16        1181       142       175       928
17        1295       181       258       692
18        1243       191       264       728
XX
CC  program: feature
CC  matrix.nb: 1
CC  matrix.nb: 1
CC  sites: 2426
CC  consensus.strict: aaAAAAaAaAAAAAAaaa
CC  consensus.strict.rc: TTTTTTTTTTTTTTTTTT
CC  consensus.IUPAC: waAAAArAmAAAAAAwww
CC  consensus.IUPAC.rc: WWWTTTTTTKTYTTTTTW
CC  consensus.regexp: [at]aAAAA[ag]A[ac]AAAAAA[at][at][at]
CC  consensus.regexp.rc: [AT][AT][AT]TTTTTT[GT]T[CT]TTTTT[AT]
XX
//
AC  cluster1_12_motif2_r
XX
ID  cluster1_12_motif2_r
XX
DE  wwwATAdAmAAAAAAwww
P0           a         c         g         t
1          553       130       119       496
2          691        70       155       382
3          416        77        75       730
4         1058        22        69       149
5          204        34        41      1019
6         1161        16        43        78
7          372       120       465       341
8         1197        29        38        34
9          385       657        67       189
10        1226        18        23        31
11        1184        31        13        70
12        1111        50        19       118
13        1058        37        26       177
14        1081        45        28       144
15         901        60        85       252
16         664        77       124       433
17         624        92       147       435
18         652        99       141       406
XX
CC  program: feature
CC  matrix.nb: 2
CC  matrix.nb: 2
CC  sites: 1298
CC  consensus.strict: aatATAgAcAAAAAAaaa
CC  consensus.strict.rc: TTTTTTTTTGTCTATATT
CC  consensus.IUPAC: wwwATAdAmAAAAAAwww
CC  consensus.IUPAC.rc: WWWTTTTTTKTHTATWWW
CC  consensus.regexp: [at][at][at]ATA[agt]A[ac]AAAAAA[at][at][at]
CC  consensus.regexp.rc: [AT][AT][AT]TTTTTT[GT]T[ACT]TAT[AT][AT][AT]
XX
//
AC  cluster1_12_motif3_r
XX
ID  cluster1_12_motif3_r
XX
DE  waAAAArAhATAww
P0           a         c         g         t
1          854       131       172       446
2          908       160       144       391
3         1491        27        11        74
4         1498        17        13        75
5         1475        26        17        85
6         1486        23        21        73
7          598       113       522       370
8         1478        17        57        51
9          465       662        52       424
10        1547         6        15        35
11         213        53        36      1301
12        1481        17        38        67
13         659       153        84       707
14         881       108       160       454
XX
CC  program: feature
CC  matrix.nb: 3
CC  matrix.nb: 3
CC  sites: 1603
CC  consensus.strict: aaAAAAaAcATAta
CC  consensus.strict.rc: TATATGTTTTTTTT
CC  consensus.IUPAC: waAAAArAhATAww
CC  consensus.IUPAC.rc: WWTATDTYTTTTTW
CC  consensus.regexp: [at]aAAAA[ag]A[act]ATA[at][at]
CC  consensus.regexp.rc: [AT][AT]TAT[AGT]T[CT]TTTTT[AT]
XX
//
AC  cluster1_12_motif4_r
XX
ID  cluster1_12_motif4_r
XX
DE  wwAwAArAmAAAAAAwww
P0           a         c         g         t
1          796       146       168       470
2          874       159       139       408
3         1260        40        68       212
4          618        67        52       843
5         1471        24        28        57
6         1444        20        21        95
7          660       110       564       246
8         1456        23        50        51
9          642       628        79       231
10        1502        17        29        32
11        1446        23        23        88
12        1346        43        39       152
13        1312        49        32       187
14        1307        53        35       185
15        1246        68        60       206
16         843        96       125       516
17         832       117       149       482
18         806       152       155       467
XX
CC  program: feature
CC  matrix.nb: 4
CC  matrix.nb: 4
CC  sites: 1580
CC  consensus.strict: aaAtAAaAaAAAAAAaaa
CC  consensus.strict.rc: TTTTTTTTTTTTTTATTT
CC  consensus.IUPAC: wwAwAArAmAAAAAAwww
CC  consensus.IUPAC.rc: WWWTTTTTTKTYTTWTWW
CC  consensus.regexp: [at][at]A[at]AA[ag]A[ac]AAAAAA[at][at][at]
CC  consensus.regexp.rc: [AT][AT][AT]TTTTTT[GT]T[CT]TT[AT]T[AT][AT]
XX
//
AC  cluster1_12_motif5_r
XX
ID  cluster1_12_motif5_r
XX
DE  waTATrTaTATAtw
P0           a         c         g         t
1          481       202       102      1074
2         1172        83       184       420
3           87        49        16      1707
4         1676        15        75        93
5           29        23         9      1798
6          789        40       838       192
7           55        66        29      1709
8         1092       354       185       228
9           59        66        13      1721
10        1735         9        46        69
11          63        45        12      1739
12        1722        15        31        91
13         360       184        65      1250
14        1063        92       206       498
XX
CC  program: feature
CC  matrix.nb: 5
CC  matrix.nb: 5
CC  sites: 1859
CC  consensus.strict: taTATgTaTATAta
CC  consensus.strict.rc: TATATATACATATA
CC  consensus.IUPAC: waTATrTaTATAtw
CC  consensus.IUPAC.rc: WATATATAYATATW
CC  consensus.regexp: [at]aTAT[ag]TaTATAt[at]
CC  consensus.regexp.rc: [AT]ATATATA[CT]ATAT[AT]
XX
//
AC  cluster1_12_motif6_r
XX
ID  cluster1_12_motif6_r
XX
DE  waAAAArAmAATww
P0           a         c         g         t
1          684       109       132       401
2          756       115       137       318
3         1227        22        12        65
4         1213        20        17        76
5         1238        10        18        60
6         1218        10        18        80
7          521        81       500       224
8         1233        24        36        33
9          497       560        56       213
10        1257        11        21        37
11        1216        11        29        70
12         227        35        21      1043
13         667        83       150       426
14         635       119       109       463
XX
CC  program: feature
CC  matrix.nb: 6
CC  matrix.nb: 6
CC  sites: 1326
CC  consensus.strict: aaAAAAaAcAATaa
CC  consensus.strict.rc: TTATTGTTTTTTTT
CC  consensus.IUPAC: waAAAArAmAATww
CC  consensus.IUPAC.rc: WWATTKTYTTTTTW
CC  consensus.regexp: [at]aAAAA[ag]A[ac]AAT[at][at]
CC  consensus.regexp.rc: [AT][AT]ATT[GT]T[CT]TTTTT[AT]
XX
//
AC  cluster1_12_motif7_r
XX
ID  cluster1_12_motif7_r
XX
DE  wwAAAmAAAAAAwww
P0           a         c         g         t
1         1916       326       414      1080
2         1942       370       382      1042
3         2634       215       242       645
4         3139       181       106       310
5         3491        46        63       136
6         1827      1096       168       645
7         3525        30        64       117
8         3476        73        30       157
9         3555        42        16       123
10        3439        46        34       217
11        3394        58        27       257
12        2848       129       154       605
13        1347       171       211      2007
14        2010       250       429      1047
15        1874       294       378      1190
XX
CC  program: feature
CC  matrix.nb: 7
CC  matrix.nb: 7
CC  sites: 3736
CC  consensus.strict: aaAAAaAAAAAAtaa
CC  consensus.strict.rc: TTATTTTTTTTTTTT
CC  consensus.IUPAC: wwAAAmAAAAAAwww
CC  consensus.IUPAC.rc: WWWTTTTTTKTTTWW
CC  consensus.regexp: [at][at]AAA[ac]AAAAAA[at][at][at]
CC  consensus.regexp.rc: [AT][AT][AT]TTTTTT[GT]TTT[AT][AT]
XX
//
AC  cluster1_12_motif8_r
XX
ID  cluster1_12_motif8_r
XX
DE  waAAAAgACAwww
P0           a         c         g         t
1          365        62        78       202
2          396        62        84       165
3          637        16        12        42
4          666         2         7        32
5          666         8         6        27
6          688         1         2        16
7          162        45       412        88
8          675         5        15        12
9          110       529        27        41
10         685         3        10         9
11         336        70       106       195
12         398        54        74       181
13         337        66        60       244
XX
CC  program: feature
CC  matrix.nb: 8
CC  matrix.nb: 8
CC  sites: 707
CC  consensus.strict: aaAAAAgACAaaa
CC  consensus.strict.rc: TTTTGTCTTTTTT
CC  consensus.IUPAC: waAAAAgACAwww
CC  consensus.IUPAC.rc: WWWTGTCTTTTTW
CC  consensus.regexp: [at]aAAAAgACA[at][at][at]
CC  consensus.regexp.rc: [AT][AT][AT]TGTCTTTTT[AT]
XX
//
AC  cluster1_12_motif9_r
XX
ID  cluster1_12_motif9_r
XX
DE  awATGCAcAyATww
P0           a         c         g         t
1          314        38        84       145
2          152        90        22       317
3          508         9        17        47
4           17        24         3       537
5          137        16       406        22
6           39       428        14       100
7          542        12        20         7
8           49       379        13       140
9          559         5        10         7
10          57       363         9       152
11         533         5        11        32
12          42        30        11       498
13         321        30        76       154
14         157        79        42       303
XX
CC  program: feature
CC  matrix.nb: 9
CC  matrix.nb: 9
CC  sites: 581
CC  consensus.strict: atATGCAcAcATat
CC  consensus.strict.rc: ATATGTGTGCATAT
CC  consensus.IUPAC: awATGCAcAyATww
CC  consensus.IUPAC.rc: WWATRTGTGCATWT
CC  consensus.regexp: a[at]ATGCAcA[ct]AT[at][at]
CC  consensus.regexp.rc: [AT][AT]AT[AG]TGTGCAT[AT]T
XX
//
AC  cluster1_12_motif10_r
XX
ID  cluster1_12_motif10_r
XX
DE  wwwTTTTTTkTyTAwww
P0           a         c         g         t
1          380       123       100       546
2          375       121        75       578
3          424        97        67       561
4          174        54        48       873
5          126        11        33       979
6          104        19        37       989
7           69        15        25      1040
8           56        11        24      1058
9           25        19        15      1090
10         146        50       583       370
11          28        29        18      1074
12         253       434       123       339
13          90        31        15      1013
14         910        40        30       169
15         561       101        51       436
16         453       112        81       503
17         381       115        89       564
XX
CC  program: feature
CC  matrix.nb: 10
CC  matrix.nb: 10
CC  sites: 1149
CC  consensus.strict: tttTTTTTTgTcTAatt
CC  consensus.strict.rc: AATTAGACAAAAAAAAA
CC  consensus.IUPAC: wwwTTTTTTkTyTAwww
CC  consensus.IUPAC.rc: WWWTARAMAAAAAAWWW
CC  consensus.regexp: [at][at][at]TTTTTT[gt]T[ct]TA[at][at][at]
CC  consensus.regexp.rc: [AT][AT][AT]TA[AG]A[AC]AAAAAA[AT][AT][AT]
XX
//
AC  cluster1_12_motif11_r
XX
ID  cluster1_12_motif11_r
XX
DE  wwwTTTTTTkTyTTTwww
P0           a         c         g         t
1          561       198       160      1013
2          558       190       148      1036
3          553       163       136      1080
4          367       105       108      1352
5          186        34        54      1658
6          197        50        49      1636
7          143        39        63      1687
8          108        29        45      1750
9           40        40        20      1832
10         245       108       738       841
11          55        67        31      1779
12         299       668       138       827
13         102        33        29      1768
14          99        39        30      1764
15         185        64        37      1646
16         842       121       131       838
17         516       193       158      1065
18         613       187       193       939
XX
CC  program: feature
CC  matrix.nb: 11
CC  matrix.nb: 11
CC  sites: 1932
CC  consensus.strict: tttTTTTTTtTtTTTatt
CC  consensus.strict.rc: AATAAAAAAAAAAAAAAA
CC  consensus.IUPAC: wwwTTTTTTkTyTTTwww
CC  consensus.IUPAC.rc: WWWAAARAMAAAAAAWWW
CC  consensus.regexp: [at][at][at]TTTTTT[gt]T[ct]TTT[at][at][at]
CC  consensus.regexp.rc: [AT][AT][AT]AAA[AG]A[AC]AAAAAA[AT][AT][AT]
XX
//
AC  cluster1_12_motif12_r
XX
ID  cluster1_12_motif12_r
XX
DE  wwAATgTyTTTTww
P0           a         c         g         t
1          400        73       101       383
2          378        94        81       404
3          773        40        20       124
4          808        29        14       106
5           32        12         7       906
6          214        18       489       236
7           34        26        11       886
8          203       338        76       340
9           28        14        10       905
10          48        10        12       887
11          57        15        13       872
12          73        13        24       847
13         242       105        82       528
14         288       107        89       473
XX
CC  program: feature
CC  matrix.nb: 12
CC  matrix.nb: 12
CC  sites: 957
CC  consensus.strict: atAATgTtTTTTtt
CC  consensus.strict.rc: AAAAAAAACATTAT
CC  consensus.IUPAC: wwAATgTyTTTTww
CC  consensus.IUPAC.rc: WWAAAARACATTWW
CC  consensus.regexp: [at][at]AATgT[ct]TTTT[at][at]
CC  consensus.regexp.rc: [AT][AT]AAAA[AG]ACATT[AT][AT]
XX
//
AC  cluster1_12_motif13_r
XX
ID  cluster1_12_motif13_r
XX
DE  wwTACACATww
P0           a         c         g         t
1          426       198       112       786
2          821       108       202       391
3           57        79        16      1370
4         1413        10        69        30
5           99      1070        45       308
6         1455        15        30        22
7          126      1092        11       293
8         1472        11         9        30
9           65        73         8      1376
10         776        69       195       482
11         411       200        88       823
XX
CC  program: feature
CC  matrix.nb: 13
CC  matrix.nb: 13
CC  sites: 1522
CC  consensus.strict: taTACACATat
CC  consensus.strict.rc: ATATGTGTATA
CC  consensus.IUPAC: wwTACACATww
CC  consensus.IUPAC.rc: WWATGTGTAWW
CC  consensus.regexp: [at][at]TACACAT[at][at]
CC  consensus.regexp.rc: [AT][AT]ATGTGTA[AT][AT]
XX
//
AC  cluster1_12_motif14_r
XX
ID  cluster1_12_motif14_r
XX
DE  awATrCACACAyaw
P0           a         c         g         t
1          184        23        38        75
2           91        44         7       178
3          285         5         9        21
4           18        23         2       277
5           92         5       207        16
6            9       255         1        55
7          306         3         7         4
8           16       244         2        58
9          309         4         7         0
10          23       247         1        49
11         298         2        11         9
12          42       183        11        84
13         205        23        32        60
14          82        62        29       147
XX
CC  program: feature
CC  matrix.nb: 14
CC  matrix.nb: 14
CC  sites: 320
CC  consensus.strict: atATgCACACAcat
CC  consensus.strict.rc: ATGTGTGTGCATAT
CC  consensus.IUPAC: awATrCACACAyaw
CC  consensus.IUPAC.rc: WTRTGTGTGYATWT
CC  consensus.regexp: a[at]AT[ag]CACACA[ct]a[at]
CC  consensus.regexp.rc: [AT]T[AG]TGTGTG[CT]AT[AT]T
XX
//
AC  cluster1_12_motif15_r
XX
ID  cluster1_12_motif15_r
XX
DE  wawAAAgACAAawww
P0           a         c         g         t
1          317        69        73       199
2          368        59        77       154
3          367        61        51       179
4          609         5         6        38
5          616         5         7        30
6          634         3         3        18
7          159        35       390        74
8          634         5        10         9
9          118       488        19        33
10         642         1         9         6
11         605         7        15        31
12         367        77        53       161
13         338        48        62       210
14         334        58        54       212
15         331        63        60       204
XX
CC  program: feature
CC  matrix.nb: 15
CC  matrix.nb: 15
CC  sites: 658
CC  consensus.strict: aaaAAAgACAAaaaa
CC  consensus.strict.rc: TTTTTTGTCTTTTTT
CC  consensus.IUPAC: wawAAAgACAAawww
CC  consensus.IUPAC.rc: WWWTTTGTCTTTWTW
CC  consensus.regexp: [at]a[at]AAAgACAAa[at][at][at]
CC  consensus.regexp.rc: [AT][AT][AT]TTTGTCTTT[AT]T[AT]
XX
//
AC  cluster1_12_motif16_r
XX
ID  cluster1_12_motif16_r
XX
DE  wwTGCACACATaw
P0           a         c         g         t
1           64        35         9       116
2          124        14        27        59
3           28        39         4       153
4           46         4       170         4
5            1       205         1        17
6          215         3         3         3
7            4       193         1        26
8          219         1         3         1
9           13       181         0        30
10         210         2         3         9
11          14         7         3       200
12         138        10        26        50
13          61        29        15       119
XX
CC  program: feature
CC  matrix.nb: 16
CC  matrix.nb: 16
CC  sites: 224
CC  consensus.strict: taTGCACACATat
CC  consensus.strict.rc: ATATGTGTGCATA
CC  consensus.IUPAC: wwTGCACACATaw
CC  consensus.IUPAC.rc: WTATGTGTGCAWW
CC  consensus.regexp: [at][at]TGCACACATa[at]
CC  consensus.regexp.rc: [AT]TATGTGTGCA[AT][AT]
XX
//
AC  cluster1_12_motif17_m
XX
ID  cluster1_12_motif17_m
XX
DE  atatryrYryrYryr
P0           A         C         G         T
1        330.0       0.0       5.0       0.0
2          0.0       7.0       0.0     328.0
3        311.0       0.0      24.0       0.0
4         60.0      29.0       8.0     238.0
5        282.0       1.0      52.0       0.0
6          0.0      49.0       0.0     286.0
7        244.0       0.0      91.0       0.0
8          0.0     128.0      25.0     182.0
9        273.0       0.0      62.0       0.0
10         0.0      71.0       0.0     264.0
11       253.0       0.0      82.0       0.0
12         0.0     131.0      14.0     190.0
13       301.0       0.0      34.0       0.0
14        24.0      50.0      15.0     246.0
15       241.0       2.0      69.0      23.0
XX
CC  program: meme
CC  matrix.nb: 1
CC  id: 1
CC  ac: ATATATAYATAYATA-MEME-1
CC  name: 1
CC  residue_type: 
CC  sites: 335
CC  meme.E-value: 6.7e-165
CC  matrix.nb: 1
CC  consensus.strict: atatatgCacgCatg
CC  consensus.strict.rc: CATGCGTGCATATAT
CC  consensus.IUPAC: atatryrYryrYryr
CC  consensus.IUPAC.rc: YRYRYRYRYRYATAT
CC  consensus.regexp: atat[ag][ct][ag][CT][ag][ct][ag][CT][ag][ct][ag]
CC  consensus.regexp.rc: [CT][AG][CT][AG][CT][AG][CT][AG][CT][AG][CT]ATAT
XX
//
AC  cluster1_12_motif18_m
XX
ID  cluster1_12_motif18_m
XX
DE  SatrtrtRYayayatS
P0           A         C         G         T
1         27.0      23.0       9.0      20.0
2         75.0       0.0       3.0       1.0
3          3.0       6.0       0.0      69.0
4         66.0       2.0      10.0       0.0
5          0.0       0.0       0.0      78.0
6         60.0       1.0      11.0       6.0
7          0.0       5.0       0.0      73.0
8         34.0       4.0      38.0       2.0
9          2.0      38.0       4.0      34.0
10        73.0       0.0       5.0       0.0
11         6.0      11.0       1.0      60.0
12        78.0       0.0       0.0       0.0
13         0.0      10.0       2.0      66.0
14        69.0       0.0       6.0       3.0
15         1.0       3.0       0.0      75.0
16        20.0       9.0      23.0      27.0
XX
CC  program: meme
CC  matrix.nb: 2
CC  id: 2
CC  ac: 5-HATATATRYATATATD-STREME-5
CC  name: 2
CC  residue_type: 
CC  sites: 78
CC  meme.E-value: 6.7e-001
CC  matrix.nb: 2
CC  consensus.strict: CatatatGCatatatG
CC  consensus.strict.rc: CATATATGCATATATG
CC  consensus.IUPAC: SatrtrtRYayayatS
CC  consensus.IUPAC.rc: SATRTRTRYAYAYATS
CC  consensus.regexp: [CG]at[ag]t[ag]t[AG][CT]a[ct]a[ct]at[CG]
CC  consensus.regexp.rc: [CG]AT[AG]T[AG]T[AG][CT]A[CT]A[CT]AT[CG]
XX
//
AC  cluster1_12_motif19_m
XX
ID  cluster1_12_motif19_m
XX
DE  aaamaatkaayaa
P0           A         C         G         T
1         80.0       0.0       8.0       0.0
2         80.0       7.0       2.0       0.0
3         86.0       2.0       0.0       0.0
4         57.0      11.0       0.0      20.0
5         88.0       0.0       0.0       0.0
6         88.0       0.0       0.0       0.0
7         33.0       0.0       0.0      55.0
8          0.0       0.0      15.0      73.0
9         88.0       0.0       0.0       0.0
10        86.0       2.0       0.0       0.0
11         0.0      21.0       0.0      67.0
12        80.0       5.0       3.0       0.0
13        85.0       0.0       3.0       0.0
XX
CC  program: meme
CC  matrix.nb: 3
CC  id: 3
CC  ac: 3-AAAAAAWTAATAA-STREME-3
CC  name: 3
CC  residue_type: 
CC  sites: 88
CC  meme.E-value: 4.8e-002
CC  matrix.nb: 3
CC  consensus.strict: aaaaaattaacaa
CC  consensus.strict.rc: TTGTTAATTTTTT
CC  consensus.IUPAC: aaamaatkaayaa
CC  consensus.IUPAC.rc: TTRTTMATTKTTT
CC  consensus.regexp: aaa[ac]aat[gt]aa[ct]aa
CC  consensus.regexp.rc: TT[AG]TT[AC]ATT[GT]TTT
XX
//
AC  cluster1_12_motif20_m
XX
ID  cluster1_12_motif20_m
XX
DE  mbSssssyGCaCaCrCvSSSSS
P0           A         C         G         T
1         38.0       8.0       1.0      23.0
2         12.0      12.0      13.0      34.0
3         16.0      23.0      18.0      15.0
4         25.0      16.0      11.0      18.0
5         22.0      12.0      14.0      23.0
6         16.0      15.0      13.0      27.0
7         15.0      17.0      12.0      27.0
8          1.0      12.0       0.0      58.0
9         14.0       0.0      56.0       1.0
10         0.0      69.0       0.0       1.0
11        69.0       0.0       2.0       0.0
12         0.0      70.0       0.0       0.0
13        70.0       0.0       0.0       0.0
14         0.0      70.0       0.0       1.0
15        60.0       1.0       9.0       1.0
16         8.0      52.0       4.0       7.0
17        29.0      17.0      18.0       8.0
18        18.0      22.0      11.0      20.0
19        21.0      28.0      13.0       9.0
20        20.0      18.0      24.0       9.0
21        24.0      11.0      29.0       7.0
22         8.0      13.0      41.0       9.0
XX
CC  program: meme
CC  matrix.nb: 4
CC  id: 4
CC  ac: PF13_0026-PF13_0026
CC  name: 4
CC  residue_type: 
CC  sites: 71
CC  meme.E-value: 5.06e-008
CC  matrix.nb: 4
CC  consensus.strict: agCcgcctGCaCaCaCgCCGGG
CC  consensus.strict.rc: CCCGGCGTGTGTGCAGGCGGCT
CC  consensus.IUPAC: mbSssssyGCaCaCrCvSSSSS
CC  consensus.IUPAC.rc: SSSSSBGYGTGTGCRSSSSSVK
CC  consensus.regexp: [ac][cgt][CG][cg][cg][cg][cg][ct]GCaCaC[ag]C[acg][CG][CG][CG][CG][CG]
CC  consensus.regexp.rc: [CG][CG][CG][CG][CG][CGT]G[CT]GTGTGC[AG][CG][CG][CG][CG][CG][ACG][GT]
XX
//
AC  cluster1_12_motif21_m
XX
ID  cluster1_12_motif21_m
XX
DE  aGMtaGCYa
P0           A         C         G         T
1         40.0       0.0       3.0       3.0
2          1.0       0.0      45.0       0.0
3         19.0      27.0       0.0       0.0
4          1.0       2.0       0.0      43.0
5         41.0       0.0       3.0       2.0
6          4.0       0.0      42.0       0.0
7          9.0      28.0       0.0       8.0
8          2.0      16.0       3.0      24.0
9         45.0       0.0       0.0       1.0
XX
CC  program: meme
CC  matrix.nb: 5
CC  id: 5
CC  ac: 2-AGMTAGCYA-STREME-2
CC  name: 5
CC  residue_type: 
CC  sites: 46
CC  meme.E-value: 4.8e-002
CC  matrix.nb: 5
CC  consensus.strict: aGCtaGCCa
CC  consensus.strict.rc: TGGCTAGCT
CC  consensus.IUPAC: aGMtaGCYa
CC  consensus.IUPAC.rc: TRGCTAKCT
CC  consensus.regexp: aG[AC]taGC[CT]a
CC  consensus.regexp.rc: T[AG]GCTA[GT]CT
XX
//
AC  cluster1_12_motif22_m
XX
ID  cluster1_12_motif22_m
XX
DE  aaatCGGaa
P0           A         C         G         T
1        102.0       3.0       0.0       4.0
2        106.0       0.0       0.0       3.0
3         90.0       3.0       0.0      17.0
4          3.0       8.0       0.0      98.0
5          8.0      96.0       5.0       0.0
6          1.0       3.0     100.0       6.0
7          7.0       1.0      86.0      15.0
8         95.0       3.0       3.0       8.0
9         92.0       0.0       3.0      14.0
XX
CC  program: meme
CC  matrix.nb: 6
CC  id: 6
CC  ac: 1-AAATCGGAA-STREME-1
CC  name: 6
CC  residue_type: 
CC  sites: 109
CC  meme.E-value: 3.8e-002
CC  matrix.nb: 6
CC  consensus.strict: aaatCGGaa
CC  consensus.strict.rc: TTCCGATTT
CC  consensus.IUPAC: aaatCGGaa
CC  consensus.IUPAC.rc: TTCCGATTT
CC  consensus.regexp: aaatCGGaa
CC  consensus.regexp.rc: TTCCGATTT
XX
//
AC  cluster1_12_motif23_m
XX
ID  cluster1_12_motif23_m
XX
DE  ryRCaYRCatatry
P0           A         C         G         T
1         75.0       3.0      21.0       0.0
2          0.0      17.0       0.0      82.0
3         47.0       0.0      51.0       1.0
4          0.0      99.0       0.0       0.0
5         90.0       4.0       5.0       0.0
6          0.0      28.0       0.0      71.0
7         70.0       0.0      29.0       0.0
8          0.0      73.0       0.0      26.0
9         99.0       0.0       0.0       0.0
10         4.0       4.0       0.0      91.0
11        99.0       0.0       0.0       0.0
12         8.0       0.0       1.0      90.0
13        78.0       0.0      14.0       7.0
14         1.0      14.0       0.0      83.0
XX
CC  program: meme
CC  matrix.nb: 7
CC  id: 7
CC  ac: 4-ATRCATACATATAT-STREME-4
CC  name: 7
CC  residue_type: 
CC  sites: 99
CC  meme.E-value: 2.3e-001
CC  matrix.nb: 7
CC  consensus.strict: gtGCaCGCatatat
CC  consensus.strict.rc: ATATATGCGTGCAC
CC  consensus.IUPAC: ryRCaYRCatatry
CC  consensus.IUPAC.rc: RYATATGYRTGYRY
CC  consensus.regexp: [ag][ct][AG]Ca[CT][AG]Catat[ag][ct]
CC  consensus.regexp.rc: [AG][CT]ATATG[CT][AG]TG[CT][AG][CT]
XX
//
AC  cluster1_12_motif24_m
XX
ID  cluster1_12_motif24_m
XX
DE  maamaraVRrvraam
P0           A         C         G         T
1        220.0      41.0       4.0       0.0
2        245.0       0.0      20.0       0.0
3        231.0       0.0      10.0      24.0
4        226.0      39.0       0.0       0.0
5        242.0      11.0      12.0       0.0
6        197.0       0.0      68.0       0.0
7        224.0       0.0      23.0      18.0
8        146.0      73.0      29.0      17.0
9        150.0       5.0     110.0       0.0
10       191.0      11.0      63.0       0.0
11       187.0      44.0      34.0       0.0
12       199.0       3.0      53.0      10.0
13       244.0       0.0      14.0       7.0
14       236.0       1.0       0.0      28.0
15       237.0      28.0       0.0       0.0
XX
CC  program: meme
CC  matrix.nb: 8
CC  id: 8
CC  ac: AAAAAAAARAAAAAA-MEME-2
CC  name: 8
CC  residue_type: 
CC  sites: 265
CC  meme.E-value: 2.2e-060
CC  matrix.nb: 8
CC  consensus.strict: aaaaagaCGgagaaa
CC  consensus.strict.rc: TTTCTCCGTCTTTTT
CC  consensus.IUPAC: maamaraVRrvraam
CC  consensus.IUPAC.rc: KTTYBYYBTYTKTTK
CC  consensus.regexp: [ac]aa[ac]a[ag]a[ACG][AG][ag][acg][ag]aa[ac]
CC  consensus.regexp.rc: [GT]TT[CT][CGT][CT][CT][CGT]T[CT]T[GT]TT[GT]
XX
//
AC  cluster1_12_motif25_m
XX
ID  cluster1_12_motif25_m
XX
DE  aattaaamvaaakS
P0           A         C         G         T
1        110.0       0.0       0.0       0.0
2        104.0       0.0       6.0       0.0
3          0.0       0.0       6.0     104.0
4          8.0       0.0       0.0     102.0
5        106.0       0.0       4.0       0.0
6        105.0       3.0       2.0       0.0
7         99.0       1.0       4.0       6.0
8         75.0      11.0       0.0      23.0
9         71.0      11.0      11.0      16.0
10       106.0       0.0       1.0       3.0
11       101.0       0.0       1.0       7.0
12        89.0       7.0       0.0      14.0
13        37.0       1.0      13.0      58.0
14        18.0      14.0      58.0      20.0
XX
CC  program: meme
CC  matrix.nb: 9
CC  id: 9
CC  ac: 6-AATTAAAAAAAAWG-STREME-6
CC  name: 9
CC  residue_type: 
CC  sites: 110
CC  meme.E-value: 2.1e+000
CC  matrix.nb: 9
CC  consensus.strict: aattaaaaaaaatG
CC  consensus.strict.rc: CATTTTTTTTAATT
CC  consensus.IUPAC: aattaaamvaaakS
CC  consensus.IUPAC.rc: SMTTTBKTTTAATT
CC  consensus.regexp: aattaaa[ac][acg]aaa[gt][CG]
CC  consensus.regexp.rc: [CG][AC]TTT[CGT][GT]TTTAATT
XX
//
AC  cluster1_12_motif26_m
XX
ID  cluster1_12_motif26_m
XX
DE  SSSbSsBaGCtaGCtSVCSsbS
P0           A         C         G         T
1          8.0      21.0      13.0      16.0
2         12.0      22.0       9.0      15.0
3          7.0      14.0      26.0      11.0
4         10.0      10.0       8.0      29.0
5         16.0      14.0      17.0      10.0
6         18.0      12.0       9.0      20.0
7          4.0      17.0      13.0      24.0
8         51.0       2.0       3.0       1.0
9          1.0       1.0      55.0       1.0
10         2.0      54.0       1.0       1.0
11         0.0       1.0       3.0      53.0
12        53.0       3.0       1.0       0.0
13         1.0       1.0      54.0       2.0
14         1.0      55.0       1.0       1.0
15         1.0       3.0       2.0      51.0
16        16.0      19.0      21.0       2.0
17        23.0       7.0      16.0      12.0
18        11.0      28.0       5.0      14.0
19         8.0       9.0      20.0      21.0
20        17.0      15.0      12.0      14.0
21        13.0       7.0      10.0      28.0
22        14.0       6.0      28.0      10.0
XX
CC  program: meme
CC  matrix.nb: 10
CC  id: 10
CC  ac: PF11_0442-PF11_0442
CC  name: 10
CC  residue_type: 
CC  sites: 58
CC  meme.E-value: 9.02e-004
CC  matrix.nb: 10
CC  consensus.strict: CCGcGcCaGCtaGCtGGCGcgG
CC  consensus.strict.rc: CCGCGCCAGCTAGCTGGCGCGG
CC  consensus.IUPAC: SSSbSsBaGCtaGCtSVCSsbS
CC  consensus.IUPAC.rc: SVSSGBSAGCTAGCTVSSVSSS
CC  consensus.regexp: [CG][CG][CG][cgt][CG][cg][CGT]aGCtaGCt[CG][ACG]C[CG][cg][cgt][CG]
CC  consensus.regexp.rc: [CG][ACG][CG][CG]G[CGT][CG]AGCTAGCT[ACG][CG][CG][ACG][CG][CG][CG]
XX
//
AC  cluster1_12_motif27_m
XX
ID  cluster1_12_motif27_m
XX
DE  kssssbSCRCaCaCaCSsGsvk
P0           A         C         G         T
1          4.0       0.0       9.0      49.0
2         22.0      15.0      16.0       9.0
3         15.0      11.0      12.0      25.0
4         19.0      11.0      15.0      17.0
5         20.0      10.0      15.0      17.0
6         13.0      14.0      10.0      26.0
7         13.0      15.0      22.0      13.0
8          0.0      60.0       0.0       2.0
9         44.0       0.0      18.0       0.0
10         0.0      62.0       0.0       0.0
11        62.0       0.0       0.0       0.0
12         0.0      62.0       0.0       0.0
13        62.0       0.0       0.0       0.0
14         0.0      62.0       0.0       0.0
15        60.0       1.0       2.0       1.0
16         5.0      51.0       3.0       4.0
17        22.0      11.0      21.0      10.0
18        16.0      15.0      10.0      22.0
19        19.0       6.0      27.0      11.0
20        11.0      13.0      17.0      22.0
21        27.0      16.0       7.0      13.0
22        16.0       6.0       7.0      34.0
XX
CC  program: meme
CC  matrix.nb: 11
CC  id: 11
CC  ac: PF14_0533-PF14_0533
CC  name: 11
CC  residue_type: 
CC  sites: 63
CC  meme.E-value: 4.31e-003
CC  matrix.nb: 11
CC  consensus.strict: tggggcGCGCaCaCaCGcGgct
CC  consensus.strict.rc: AGCCGCGTGTGTGCGCGCCCCA
CC  consensus.IUPAC: kssssbSCRCaCaCaCSsGsvk
CC  consensus.IUPAC.rc: MBSCSSGTGTGTGYGSVSSSSM
CC  consensus.regexp: [gt][cg][cg][cg][cg][cgt][CG]C[AG]CaCaCaC[CG][cg]G[cg][acg][gt]
CC  consensus.regexp.rc: [AC][CGT][CG]C[CG][CG]GTGTGTG[CT]G[CG][ACG][CG][CG][CG][CG][AC]
XX
//
AC  cluster1_12_motif28_m
XX
ID  cluster1_12_motif28_m
XX
DE  GBGkGSGkGdG
P0           A         C         G         T
1          0.0       0.0      34.0       0.0
2          0.0       6.0      11.0      17.0
3         11.0       0.0      23.0       0.0
4          3.0       1.0       9.0      21.0
5          0.0       1.0      33.0       0.0
6          0.0      18.0       9.0       7.0
7         13.0       0.0      15.0       6.0
8          4.0       0.0       8.0      22.0
9          0.0       3.0      27.0       4.0
10        15.0       0.0       4.0      15.0
11         2.0       0.0      32.0       0.0
XX
CC  program: meme
CC  matrix.nb: 12
CC  id: 12
CC  ac: GKGTGSRTGWG-MEME-3
CC  name: 12
CC  residue_type: 
CC  sites: 34
CC  meme.E-value: 2.3e-009
CC  matrix.nb: 12
CC  consensus.strict: GGGgGCGgGgG
CC  consensus.strict.rc: CCCCCGCCCCC
CC  consensus.IUPAC: GBGkGSGkGdG
CC  consensus.IUPAC.rc: CHCMCSCMCVC
CC  consensus.regexp: G[CGT]G[gt]G[CG]G[gt]G[agt]G
CC  consensus.regexp.rc: C[ACT]C[AC]C[CG]C[AC]C[ACG]C
XX
//
AC  cluster1_12_motif29_m
XX
ID  cluster1_12_motif29_m
XX
DE  SsssvsswyraGCCSrGvvssG
P0           A         C         G         T
1         37.0      19.0      28.0      15.0
2         30.0      21.0      15.0      32.0
3         36.0      20.0      21.0      21.0
4         31.0      18.0      12.0      36.0
5         42.0      11.0      13.0      31.0
6         29.0      19.0      23.0      28.0
7         33.0      10.0      18.0      38.0
8         46.0       2.0       6.0      43.0
9          6.0      19.0       1.0      72.0
10        79.0       1.0      17.0       1.0
11        95.0       0.0       1.0       2.0
12         8.0       1.0      85.0       4.0
13         7.0      85.0       2.0       5.0
14         9.0      80.0       1.0       8.0
15         9.0      55.0      11.0      23.0
16        67.0       5.0      17.0       9.0
17        26.0       7.0      53.0      12.0
18        48.0      13.0      15.0      21.0
19        44.0      10.0      16.0      27.0
20        39.0      15.0      16.0      29.0
21        34.0      23.0      17.0      24.0
22        39.0       6.0      34.0      20.0
XX
CC  program: meme
CC  matrix.nb: 13
CC  id: 13
CC  ac: PFF0670w_D1-PFF0670w_D1
CC  name: 13
CC  residue_type: 
CC  sites: 98
CC  meme.E-value: 1.82e-002
CC  matrix.nb: 13
CC  consensus.strict: GcgcgggacaaGCCCgGgggcG
CC  consensus.strict.rc: CGCCCCCGGGCTTGTCCCGCGC
CC  consensus.IUPAC: SsssvsswyraGCCSrGvvssG
CC  consensus.IUPAC.rc: CSSBBCYSGGCTYRWSSBSSSS
CC  consensus.regexp: [CG][cg][cg][cg][acg][cg][cg][at][ct][ag]aGCC[CG][ag]G[acg][acg][cg][cg]G
CC  consensus.regexp.rc: C[CG][CG][CGT][CGT]C[CT][CG]GGCT[CT][AG][AT][CG][CG][CGT][CG][CG][CG][CG]
XX
//
```
