## Additional file 10 for "Transcriptome analysis reveals a novel DNA element that may interact with chromatin-associated proteins in *Plasmodium berghei* during erythrocytic development": cluster2_2_motifs.txt

```
AC  cluster2_2_motif1_r
XX
ID  cluster2_2_motif1_r
XX
DE  wwwTwATTATTATAATAATww
P0           a         c         g         t
1          833       134       163       798
2          704       165       140       919
3         1034       109       160       625
4          407        92        78      1351
5         1253        98        56       521
6         1382        51        69       426
7          382        56        63      1427
8          337        54        42      1495
9         1512        34        70       312
10         276        61        54      1537
11         409        42        34      1443
12        1552        42        55       279
13         256        52        27      1593
14        1509        34        47       338
15        1533        51        67       277
16         299        47        60      1522
17        1520        44        46       318
18        1434        70        59       365
19         406        68        51      1403
20         942       102       186       698
21         820       148       161       799
XX
CC  program: feature
CC  matrix.nb: 1
CC  matrix.nb: 1
CC  sites: 1928
CC  consensus.strict: ataTaATTATTATAATAATaa
CC  consensus.strict.rc: TTATTATTATAATAATTATAT
CC  consensus.IUPAC: wwwTwATTATTATAATAATww
CC  consensus.IUPAC.rc: WWATTATTATAATAATWAWWW
CC  consensus.regexp: [at][at][at]T[at]ATTATTATAATAAT[at][at]
CC  consensus.regexp.rc: [AT][AT]ATTATTATAATAAT[AT]A[AT][AT][AT]
XX
//
AC  cluster2_2_motif2_r
XX
ID  cluster2_2_motif2_r
XX
DE  wwtwTwTwTATTATwATAwTTATwAwAwwww
P0           a         c         g         t
1          486       124        98       541
2          536        95        94       524
3          270        88        57       834
4          739        57        75       378
5          276        56        43       874
6          334        59        56       800
7          281        72        38       858
8          839        45        42       323
9          178        44        27      1000
10         915        23        46       265
11         232        47        40       930
12         236        31        38       944
13         948        31        48       222
14         251        44        35       919
15         828        41        40       340
16         920        42        42       245
17         230        45        39       935
18         889        33        34       293
19         831        50        42       326
20         278        33        45       893
21         264        48        41       896
22         890        55        46       258
23         268        75        47       859
24         327        43        58       821
25         889        51        34       275
26         777        72        46       354
27         881        39        50       279
28         383        56        75       735
29         707        69        98       375
30         506       101        95       547
31         518        93       122       516
XX
CC  program: feature
CC  matrix.nb: 2
CC  matrix.nb: 2
CC  sites: 1249
CC  consensus.strict: tataTtTaTATTATaATAaTTATtAaAtata
CC  consensus.strict.rc: TATATTTAATAATTATTATAATATAAATATA
CC  consensus.IUPAC: wwtwTwTwTATTATwATAwTTATwAwAwwww
CC  consensus.IUPAC.rc: WWWWTWTWATAAWTATWATAATAWAWAWAWW
CC  consensus.regexp: [at][at]t[at]T[at]T[at]TATTAT[at]ATA[at]TTAT[at]A[at]A[at][at][at][at]
CC  consensus.regexp.rc: [AT][AT][AT][AT]T[AT]T[AT]ATAA[AT]TAT[AT]ATAATA[AT]A[AT]A[AT]A[AT][AT]
XX
//
AC  cluster2_2_motif3_r
XX
ID  cluster2_2_motif3_r
XX
DE  wwATThTAAAATww
P0           a         c         g         t
1          694       148       137       712
2          633       140       107       811
3         1417        28        38       208
4          162        35        14      1480
5          197        25        36      1433
6          571       505        87       528
7          164        25        37      1465
8         1538        20        19       114
9         1489        25        13       164
10        1483        26        13       169
11        1508        19        27       137
12         236        40        35      1380
13         796       106       147       642
14         719       133       145       694
XX
CC  program: feature
CC  matrix.nb: 3
CC  matrix.nb: 3
CC  sites: 1691
CC  consensus.strict: ttATTaTAAAATaa
CC  consensus.strict.rc: TTATTTTATAATAA
CC  consensus.IUPAC: wwATThTAAAATww
CC  consensus.IUPAC.rc: WWATTTTADAATWW
CC  consensus.regexp: [at][at]ATT[act]TAAAAT[at][at]
CC  consensus.regexp.rc: [AT][AT]ATTTTA[AGT]AAT[AT][AT]
XX
//
AC  cluster2_2_motif4_r
XX
ID  cluster2_2_motif4_r
XX
DE  wwTAThTAAAATww
P0           a         c         g         t
1          665       165       124       845
2          829       126       163       681
3          148        43        26      1582
4         1539        31        28       201
5          150        43        21      1585
6          720       498       109       472
7          171        45        40      1543
8         1609        26        20       144
9         1537        25        21       216
10        1567        30         8       194
11        1623        14        15       147
12         238        38        22      1501
13         889        95       184       631
14         761       164       173       701
XX
CC  program: feature
CC  matrix.nb: 4
CC  matrix.nb: 4
CC  sites: 1799
CC  consensus.strict: taTATaTAAAATaa
CC  consensus.strict.rc: TTATTTTATATATA
CC  consensus.IUPAC: wwTAThTAAAATww
CC  consensus.IUPAC.rc: WWATTTTADATAWW
CC  consensus.regexp: [at][at]TAT[act]TAAAAT[at][at]
CC  consensus.regexp.rc: [AT][AT]ATTTTA[AGT]ATA[AT][AT]
XX
//
AC  cluster2_2_motif5_r
XX
ID  cluster2_2_motif5_r
XX
DE  wwtwTwTATAwTTATATTATTAwwwwww
P0           a         c         g         t
1          602       154       122       688
2          716       134       130       586
3          354        91        76      1045
4          916        71        86       493
5          317        60        79      1110
6          494        70        85       917
7          303        61        52      1150
8         1150        57        70       289
9          276        72        42      1176
10        1125        57        56       328
11        1016        47        77       426
12         376        62        60      1068
13         352        49        41      1124
14        1135        41        54       336
15         205        39        20      1302
16        1207        27        52       280
17         240        36        38      1252
18         300        39        30      1197
19        1161        63        54       288
20         283        43        45      1195
21         311        30        40      1185
22        1153        58        44       311
23         547       124       236       659
24         974        84        61       447
25        1040        56        68       402
26         448        78        88       952
27         668       105       159       634
28         664       121       157       624
XX
CC  program: feature
CC  matrix.nb: 5
CC  matrix.nb: 5
CC  sites: 1566
CC  consensus.strict: tataTtTATAaTTATATTATTAtaataa
CC  consensus.strict.rc: TTATTATAATAATATAATTATAAATATA
CC  consensus.IUPAC: wwtwTwTATAwTTATATTATTAwwwwww
CC  consensus.IUPAC.rc: WWWWWWTAATAATATAAWTATAWAWAWW
CC  consensus.regexp: [at][at]t[at]T[at]TATA[at]TTATATTATTA[at][at][at][at][at][at]
CC  consensus.regexp.rc: [AT][AT][AT][AT][AT][AT]TAATAATATAA[AT]TATA[AT]A[AT]A[AT][AT]
XX
//
AC  cluster2_2_motif6_r
XX
ID  cluster2_2_motif6_r
XX
DE  wwtwtwTATAwwwATATTWwTAwwWATATawwwwww
P0           a         c         g         t
1          496       117        83       522
2          612        83        81       442
3          275        72        70       801
4          719        56        61       382
5          284        58        66       810
6          437        42        57       682
7          296        44        45       833
8          859        53        48       258
9          256        59        43       860
10         848        33        39       298
11         749        49        48       372
12         338        45        51       784
13         322        52        61       783
14         833        41        53       291
15         193        37        20       968
16         925        23        40       230
17         286        32        42       858
18         273        51        28       866
19         830        39        39       310
20         340        41        61       776
21         242        31        35       910
22         906        51        41       220
23         828        46        39       305
24         323        45        38       812
25         851        29        30       308
26         834        45        35       304
27         254        43        32       889
28         962        24        37       195
29         295        35        41       847
30         785        56        80       297
31         689        72        40       417
32         774        55        57       332
33         359        75        55       729
34         744        55        72       347
35         498        86        95       539
36         537        93        90       498
XX
CC  program: feature
CC  matrix.nb: 6
CC  matrix.nb: 6
CC  sites: 1218
CC  consensus.strict: tatattTATAattATATTAtTAatAATATaaatata
CC  consensus.strict.rc: TATATTTATATTATTAATAATATAATTATAAATATA
CC  consensus.IUPAC: wwtwtwTATAwwwATATTWwTAwwWATATawwwwww
CC  consensus.IUPAC.rc: WWWWWWTATATWWWTAWWAATATWWWTATAWAWAWW
CC  consensus.regexp: [at][at]t[at]t[at]TATA[at][at][at]ATATT[AT][at]TA[at][at][AT]ATATa[at][at][at][at][at][at]
CC  consensus.regexp.rc: [AT][AT][AT][AT][AT][AT]TATAT[AT][AT][AT]TA[AT][AT]AATAT[AT][AT][AT]TATA[AT]A[AT]A[AT][AT]
XX
//
AC  cluster2_2_motif7_r
XX
ID  cluster2_2_motif7_r
XX
DE  wwwTATTATWATAATTATwAAAwwww
P0           a         c         g         t
1          339        82        72       437
2          390        82        63       395
3          384       129        56       361
4          146        28        21       735
5          731        24        26       149
6          168        32        33       697
7          149        24        14       743
8          761        13        16       140
9          134        26        21       749
10         651        25        21       233
11         726        26        37       141
12         187        44        20       679
13         695        15        23       197
14         669        31        15       215
15         198        14        23       695
16         218        29        29       654
17         698        35        29       168
18         176        35        38       681
19         244        32        38       616
20         703        25        33       169
21         648        34        30       218
22         709        24        35       162
23         309        58        48       515
24         560        46        76       248
25         376        78        69       407
26         367        69       106       388
XX
CC  program: feature
CC  matrix.nb: 7
CC  matrix.nb: 7
CC  sites: 930
CC  consensus.strict: ttaTATTATAATAATTATtAAAtatt
CC  consensus.strict.rc: AATATTTAATAATTATTATAATATAA
CC  consensus.IUPAC: wwwTATTATWATAATTATwAAAwwww
CC  consensus.IUPAC.rc: WWWWTTTWATAATTATWATAATAWWW
CC  consensus.regexp: [at][at][at]TATTAT[AT]ATAATTAT[at]AAA[at][at][at][at]
CC  consensus.regexp.rc: [AT][AT][AT][AT]TTT[AT]ATAATTAT[AT]ATAATA[AT][AT][AT]
XX
//
AC  cluster2_2_motif8_r
XX
ID  cluster2_2_motif8_r
XX
DE  wwwttwtAwATTATTATAATwAwAwAww
P0           a         c         g         t
1          561       130       111       571
2          538       120       106       609
3          778        78        74       443
4          330        76        46       921
5          327        55        69       922
6          502       250       101       520
7          320        65        59       929
8          935        59        48       331
9          854        75        38       406
10         971        38        31       333
11         261        33        77      1002
12         207        31        26      1109
13        1016        41        54       262
14         245        36        37      1055
15         235        35        44      1059
16        1077        33        28       235
17         177        45        45      1106
18         995        48        44       286
19         963        63        53       294
20         335        52        49       937
21         360        46        57       910
22        1008        48        28       289
23         867        72        46       388
24         996        54        61       262
25         390        58        72       853
26         937        55        74       307
27         598       116        97       562
28         600       115       123       535
XX
CC  program: feature
CC  matrix.nb: 8
CC  matrix.nb: 8
CC  sites: 1373
CC  consensus.strict: ttattttAaATTATTATAATtAaAtAaa
CC  consensus.strict.rc: TTTATTTAATTATAATAATTTAAAATAA
CC  consensus.IUPAC: wwwttwtAwATTATTATAATwAwAwAww
CC  consensus.IUPAC.rc: WWTWTWTWATTATAATAATWTAWAAWWW
CC  consensus.regexp: [at][at][at]tt[at]tA[at]ATTATTATAAT[at]A[at]A[at]A[at][at]
CC  consensus.regexp.rc: [AT][AT]T[AT]T[AT]T[AT]ATTATAATAAT[AT]TA[AT]AA[AT][AT][AT]
XX
//
AC  cluster2_2_motif9_r
XX
ID  cluster2_2_motif9_r
XX
DE  wwwwtwTATwwwTATTATAwwwwtwTAATaATATAwwwwww
P0           a         c         g         t
1          322        82        76       384
2          371        71        73       349
3          239        47        57       521
4          516        57        33       258
5          211        46        39       568
6          277        49        51       487
7          153        48        22       641
8          598        27        40       199
9          185        35        21       623
10         566        37        28       233
11         540        40        33       251
12         231        27        35       571
13         191        42        26       605
14         619        26        29       190
15         169        31        28       636
16         210        20        21       613
17         609        22        36       197
18         178        38        30       618
19         617        36        32       179
20         330        65       107       362
21         273        60        52       479
22         470        35        42       317
23         469        54        52       289
24         206        40        50       568
25         281        34        43       506
26         199        27        26       612
27         606        35        22       201
28         600        17        48       199
29         201        33        42       588
30         586        30        43       205
31         604        37        23       200
32         164        27        13       660
33         650        31        45       138
34         190        32        37       605
35         616        34        35       179
36         457        41        43       323
37         550        45        45       224
38         261        37        37       529
39         547        37        53       227
40         344        77        62       381
41         406        55        68       335
XX
CC  program: feature
CC  matrix.nb: 9
CC  matrix.nb: 9
CC  sites: 864
CC  consensus.strict: tatattTATaatTATTATAttaattTAATaATATAaatata
CC  consensus.strict.rc: TATATTTATATTATTAAATTAATATAATAATTATAAATATA
CC  consensus.IUPAC: wwwwtwTATwwwTATTATAwwwwtwTAATaATATAwwwwww
CC  consensus.IUPAC.rc: WWWWWWTATATTATTAWAWWWWTATAATAWWWATAWAWWWW
CC  consensus.regexp: [at][at][at][at]t[at]TAT[at][at][at]TATTATA[at][at][at][at]t[at]TAATaATATA[at][at][at][at][at][at]
CC  consensus.regexp.rc: [AT][AT][AT][AT][AT][AT]TATATTATTA[AT]A[AT][AT][AT][AT]TATAATA[AT][AT][AT]ATA[AT]A[AT][AT][AT][AT]
XX
//
AC  cluster2_2_motif10_r
XX
ID  cluster2_2_motif10_r
XX
DE  wwwwwwtWTATWAwwAwawwwwTAawWATATawwTATAwwwaww
P0           a         c         g         t
1          272        51        41       309
2          296        51        51       275
3          200        46        23       404
4          432        30        27       184
5          198        29        32       414
6          231        30        28       384
7          165        39        23       446
8          459        25        17       172
9          109        16        18       530
10         501        22        20       130
11         151        26        17       479
12         171        16        18       468
13         476        28        22       147
14         188        26        28       431
15         199        22        30       422
16         470        31        26       146
17         380        44        25       224
18         450        31        26       166
19         248        31        31       363
20         222        32        35       384
21         372        35        44       222
22         294        69        51       259
23         138        34        19       482
24         482        37        24       130
25         447        32        26       168
26         173        32        18       450
27         462        18        15       178
28         495        31        24       123
29         134        18        18       503
30         530        14        15       114
31         152        22        28       471
32         455        20        33       165
33         424        35        20       194
34         234        25        15       399
35         147        27        28       471
36         472        18        35       148
37         145        35        26       467
38         480        17        38       138
39         382        34        33       224
40         431        33        37       172
41         190        38        51       394
42         441        40        35       157
43         257        40        48       328
44         294        44        60       275
XX
CC  program: feature
CC  matrix.nb: 10
CC  matrix.nb: 10
CC  sites: 673
CC  consensus.strict: tatatttATATTAttAaattaaTAatAATATaatTATAaatata
CC  consensus.strict.rc: TATATTTATAATTATATTATTATTAATTTAATAATATAAATATA
CC  consensus.IUPAC: wwwwwwtWTATWAwwAwawwwwTAawWATATawwTATAwwwaww
CC  consensus.IUPAC.rc: WWTWWWTATAWWTATATWWTTAWWWWTWTWWTWATAWAWWWWWW
CC  consensus.regexp: [at][at][at][at][at][at]t[AT]TAT[AT]A[at][at]A[at]a[at][at][at][at]TAa[at][AT]ATATa[at][at]TATA[at][at][at]a[at][at]
CC  consensus.regexp.rc: [AT][AT]T[AT][AT][AT]TATA[AT][AT]TATAT[AT][AT]TTA[AT][AT][AT][AT]T[AT]T[AT][AT]T[AT]ATA[AT]A[AT][AT][AT][AT][AT][AT]
XX
//
AC  cluster2_2_motif11_r
XX
ID  cluster2_2_motif11_r
XX
DE  wwATTTTAdAAAww
P0           a         c         g         t
1          711       149       140       801
2          698       159       122       822
3         1542        39        51       169
4          166        24        23      1588
5          225        20        22      1534
6          236        14        39      1512
7          171        16        35      1579
8         1518        46        58       179
9          522       118       632       529
10        1566        37        43       155
11        1580        28        31       162
12        1588        38        28       147
13         883       136       129       653
14         840       148       178       635
XX
CC  program: feature
CC  matrix.nb: 11
CC  matrix.nb: 11
CC  sites: 1801
CC  consensus.strict: ttATTTTAgAAAaa
CC  consensus.strict.rc: TTTTTCTAAAATAA
CC  consensus.IUPAC: wwATTTTAdAAAww
CC  consensus.IUPAC.rc: WWTTTHTAAAATWW
CC  consensus.regexp: [at][at]ATTTTA[agt]AAA[at][at]
CC  consensus.regexp.rc: [AT][AT]TTT[ACT]TAAAAT[AT][AT]
XX
//
AC  cluster2_2_motif12_r
XX
ID  cluster2_2_motif12_r
XX
DE  wwtwTwtATATtwwATTATTATAwTwawawwww
P0           a         c         g         t
1          389       115        71       525
2          464        85        82       469
3          271        45        49       735
4          684        56        54       306
5          251        47        49       753
6          322        53        65       660
7          253        66        38       743
8          755        45        49       251
9          183        59        35       823
10         798        48        38       216
11         244        47        45       764
12         264        35        54       747
13         719        35        29       317
14         671        50        34       345
15         771        26        36       267
16         234        36        36       794
17         200        24        40       836
18         808        43        41       208
19         227        30        47       796
20         183        16        27       874
21         816        25        37       222
22         147        44        22       887
23         753        36        40       271
24         722        52        46       280
25         270        41        34       755
26         300        37        56       707
27         727        45        62       266
28         377        84       176       463
29         716        59        52       273
30         728        45        47       280
31         371        61        54       614
32         502        61        95       442
33         451        95        93       461
XX
CC  program: feature
CC  matrix.nb: 12
CC  matrix.nb: 12
CC  sites: 1100
CC  consensus.strict: tttaTttATATtaaATTATTATAaTtataatat
CC  consensus.strict.rc: ATATTATAATTATAATAATTTAATATAAATAAA
CC  consensus.IUPAC: wwtwTwtATATtwwATTATTATAwTwawawwww
CC  consensus.IUPAC.rc: WWWWTWTWAWTATAATAATWWAATATAWAWAWW
CC  consensus.regexp: [at][at]t[at]T[at]tATATt[at][at]ATTATTATA[at]T[at]a[at]a[at][at][at][at]
CC  consensus.regexp.rc: [AT][AT][AT][AT]T[AT]T[AT]A[AT]TATAATAAT[AT][AT]AATATA[AT]A[AT]A[AT][AT]
XX
//
AC  cluster2_2_motif13_r
XX
ID  cluster2_2_motif13_r
XX
DE  wwtwTwTATAwwTATATTATTAwwwwww
P0           a         c         g         t
1          844       185       159       947
2          953       195       180       807
3          518       120       114      1383
4         1228       108       110       689
5          465       104       111      1455
6          664       102       105      1264
7          452        85        72      1526
8         1557        69        96       413
9          409        92        61      1573
10        1495        83        79       478
11        1368        74        91       602
12         534        87        85      1429
13         500        80        72      1483
14        1527        67        86       455
15         278        56        42      1759
16        1642        36        68       389
17         390        63        62      1620
18         416        67        50      1602
19        1569        76        67       423
20         447        52        73      1563
21         472        45        72      1546
22        1549        80        67       439
23        1345       114        79       597
24        1341        93        80       621
25        1375        95       100       565
26         604        88       119      1324
27         988       145       201       801
28         899       163       195       878
XX
CC  program: feature
CC  matrix.nb: 13
CC  matrix.nb: 13
CC  sites: 2135
CC  consensus.strict: tataTtTATAatTATATTATTAaaataa
CC  consensus.strict.rc: TTATTTTAATAATATAATTATAAATATA
CC  consensus.IUPAC: wwtwTwTATAwwTATATTATTAwwwwww
CC  consensus.IUPAC.rc: WWWWWWTAATAATATAWWTATAWAWAWW
CC  consensus.regexp: [at][at]t[at]T[at]TATA[at][at]TATATTATTA[at][at][at][at][at][at]
CC  consensus.regexp.rc: [AT][AT][AT][AT][AT][AT]TAATAATATA[AT][AT]TATA[AT]A[AT]A[AT][AT]
XX
//
AC  cluster2_2_motif14_r
XX
ID  cluster2_2_motif14_r
XX
DE  wwtwTwTATAATATTATAwwww
P0           a         c         g         t
1         1168       316       255      1288
2         1307       240       270      1210
3          687       186       134      2020
4         1791       135       181       920
5          614       111       145      2157
6          779       110       126      2012
7          623       112        78      2214
8         2271       109        84       563
9          445        76        58      2448
10        2312        63        62       590
11        2182        98        88       659
12         491        75        64      2397
13        2326        73        86       542
14         544       129        98      2256
15         512        75        77      2363
16        2327        65        86       549
17         397        78        56      2496
18        2114        80       109       724
19         786       132       129      1980
20         949       166       186      1726
21        1185       269       240      1333
22        1225       234       270      1298
XX
CC  program: feature
CC  matrix.nb: 14
CC  matrix.nb: 14
CC  sites: 3027
CC  consensus.strict: tataTtTATAATATTATAtttt
CC  consensus.strict.rc: AAAATATAATATTATAAATATA
CC  consensus.IUPAC: wwtwTwTATAATATTATAwwww
CC  consensus.IUPAC.rc: WWWWTATAATATTATAWAWAWW
CC  consensus.regexp: [at][at]t[at]T[at]TATAATATTATA[at][at][at][at]
CC  consensus.regexp.rc: [AT][AT][AT][AT]TATAATATTATA[AT]A[AT]A[AT][AT]
XX
//
AC  cluster2_2_motif15_r
XX
ID  cluster2_2_motif15_r
XX
DE  wwwwtwtwTawTATTATwATAATTATwAwwwwww
P0           a         c         g         t
1          435       107        79       400
2          462        84        78       397
3          274        64        42       641
4          621        69        43       288
5          246        34        49       692
6          275        40        51       655
7          250        48        43       680
8          611        59        38       313
9          201        50        22       748
10         676        42        48       255
11         388        76       125       432
12         203        35        47       736
13         775        27        30       189
14         183        35        36       767
15         196        25        25       775
16         805        18        29       169
17         187        33        21       780
18         684        25        32       280
19         768        21        39       193
20         209        48        29       735
21         726        21        30       244
22         710        37        26       248
23         234        26        30       731
24         243        36        32       710
25         713        49        29       230
26         200        57        50       714
27         279        37        52       653
28         719        27        41       234
29         640        41        35       305
30         688        28        47       258
31         316        57        37       611
32         579        47        73       322
33         397        78        72       474
34         415        72        97       437
XX
CC  program: feature
CC  matrix.nb: 15
CC  matrix.nb: 15
CC  sites: 1021
CC  consensus.strict: aatatttaTatTATTATaATAATTATtAaatatt
CC  consensus.strict.rc: AATATTTAATAATTATTATAATAATATAAATATT
CC  consensus.IUPAC: wwwwtwtwTawTATTATwATAATTATwAwwwwww
CC  consensus.IUPAC.rc: WWWWWWTWATAATTATWATAATAWTAWAWAWWWW
CC  consensus.regexp: [at][at][at][at]t[at]t[at]Ta[at]TATTAT[at]ATAATTAT[at]A[at][at][at][at][at][at]
CC  consensus.regexp.rc: [AT][AT][AT][AT][AT][AT]T[AT]ATAATTAT[AT]ATAATA[AT]TA[AT]A[AT]A[AT][AT][AT][AT]
XX
//
AC  cluster2_2_motif16_r
XX
ID  cluster2_2_motif16_r
XX
DE  wwwwTwwaTATTwwwTTATTATwawwwwwawwwwww
P0           a         c         g         t
1          425       101        92       547
2          483       104       105       473
3          322        53        60       730
4          683        59        62       361
5          279        51        39       796
6          351        52        64       698
7          298        49        45       773
8          785        57        48       275
9          198        39        35       893
10         831        43        32       259
11         228        48        53       836
12         287        34        47       797
13         763        35        36       331
14         669        64        48       384
15         777        44        39       305
16         255        35        36       839
17         244        29        25       867
18         826        35        49       255
19         244        34        54       833
20         215        20        30       900
21         865        23        54       223
22         217        45        36       867
23         774        46        44       301
24         789        58        34       284
25         294        43        37       791
26         296        40        52       777
27         746        52        58       309
28         400       198        89       478
29         380        59        52       674
30         769        46        60       290
31         731        56        54       324
32         731        46        59       329
33         756        41        45       323
34         310        60        70       725
35         541        86        91       447
36         474        95        99       497
XX
CC  program: feature
CC  matrix.nb: 16
CC  matrix.nb: 16
CC  sites: 1165
CC  consensus.strict: tataTttaTATTaaaTTATTATaattattaaaatat
CC  consensus.strict.rc: ATATTTTAATAATTATAATAATTTAATATAAATATA
CC  consensus.IUPAC: wwwwTwwaTATTwwwTTATTATwawwwwwawwwwww
CC  consensus.IUPAC.rc: WWWWWWTWWWWWTWATAATAAWWWAATATWWAWWWW
CC  consensus.regexp: [at][at][at][at]T[at][at]aTATT[at][at][at]TTATTAT[at]a[at][at][at][at][at]a[at][at][at][at][at][at]
CC  consensus.regexp.rc: [AT][AT][AT][AT][AT][AT]T[AT][AT][AT][AT][AT]T[AT]ATAATAA[AT][AT][AT]AATAT[AT][AT]A[AT][AT][AT][AT]
XX
//
AC  cluster2_2_motif17_r
XX
ID  cluster2_2_motif17_r
XX
DE  wwAAACTAww
P0           a         c         g         t
1           94        18        26        68
2          111        24        15        56
3          206         0         0         0
4          206         0         0         0
5          206         0         0         0
6            0       206         0         0
7            0         0         0       206
8          206         0         0         0
9           73        13        10       110
10          91         7        31        77
XX
CC  program: feature
CC  matrix.nb: 17
CC  matrix.nb: 17
CC  sites: 206
CC  consensus.strict: aaAAACTAta
CC  consensus.strict.rc: TATAGTTTTT
CC  consensus.IUPAC: wwAAACTAww
CC  consensus.IUPAC.rc: WWTAGTTTWW
CC  consensus.regexp: [at][at]AAACTA[at][at]
CC  consensus.regexp.rc: [AT][AT]TAGTTT[AT][AT]
XX
//
AC  cluster2_2_motif18_r
XX
ID  cluster2_2_motif18_r
XX
DE  wwwATTAAATAww
P0           a         c         g         t
1         1089       246       204      1066
2         1138       206       234      1027
3         1055       292       180      1078
4         2310        57        42       196
5          294        34        47      2230
6          323        21        63      2198
7         2411        22        21       151
8         2199        41        21       344
9         2443        15        20       127
10         309        59        27      2210
11        2352        31        52       170
12        1063       218       157      1167
13        1253       175       255       922
XX
CC  program: feature
CC  matrix.nb: 18
CC  matrix.nb: 18
CC  sites: 2605
CC  consensus.strict: aatATTAAATAta
CC  consensus.strict.rc: TATATTTAATATT
CC  consensus.IUPAC: wwwATTAAATAww
CC  consensus.IUPAC.rc: WWTATTTAATWWW
CC  consensus.regexp: [at][at][at]ATTAAATA[at][at]
CC  consensus.regexp.rc: [AT][AT]TATTTAAT[AT][AT][AT]
XX
//
AC  cluster2_2_motif19_r
XX
ID  cluster2_2_motif19_r
XX
DE  wwwATmTAAAATww
P0           a         c         g         t
1          164        43        32       164
2          173        48        29       153
3          168        43        26       166
4          354         8         3        38
5           13         3         2       385
6          125       187        25        66
7           18         2         2       381
8          396         4         0         3
9          389         3         2         9
10         391         0         0        12
11         388         2         2        11
12          32         8         4       359
13         191        23        38       151
14         169        29        35       170
XX
CC  program: feature
CC  matrix.nb: 19
CC  matrix.nb: 19
CC  sites: 403
CC  consensus.strict: aaaATcTAAAATat
CC  consensus.strict.rc: ATATTTTAGATTTT
CC  consensus.IUPAC: wwwATmTAAAATww
CC  consensus.IUPAC.rc: WWATTTTAKATWWW
CC  consensus.regexp: [at][at][at]AT[ac]TAAAAT[at][at]
CC  consensus.regexp.rc: [AT][AT]ATTTTA[GT]AT[AT][AT][AT]
XX
//
AC  cluster2_2_motif20_m
XX
ID  cluster2_2_motif20_m
XX
DE  abtatyaCta
P0           A         C         G         T
1         47.0       0.0       2.0       0.0
2          0.0       6.0      10.0      33.0
3          0.0       2.0       0.0      47.0
4         49.0       0.0       0.0       0.0
5          5.0       0.0       0.0      44.0
6          0.0       5.0       0.0      44.0
7         49.0       0.0       0.0       0.0
8          0.0      49.0       0.0       0.0
9          0.0       0.0       0.0      49.0
10        49.0       0.0       0.0       0.0
XX
CC  program: meme
CC  matrix.nb: 1
CC  id: 1
CC  ac: 3-ATTATTACTA-STREME-3
CC  name: 1
CC  residue_type: 
CC  sites: 49
CC  meme.E-value: 9.3e-002
CC  matrix.nb: 1
CC  consensus.strict: agtattaCta
CC  consensus.strict.rc: TAGTAATACT
CC  consensus.IUPAC: abtatyaCta
CC  consensus.IUPAC.rc: TAGTRATAVT
CC  consensus.regexp: a[cgt]tat[ct]aCta
CC  consensus.regexp.rc: TAGT[AG]ATA[ACG]T
XX
//
AC  cluster2_2_motif21_m
XX
ID  cluster2_2_motif21_m
XX
DE  aCCCaata
P0           A         C         G         T
1         95.0       0.0       1.0       3.0
2          0.0      99.0       0.0       0.0
3          0.0      90.0       0.0       9.0
4          0.0      83.0       0.0      15.0
5         90.0       0.0       3.0       6.0
6         98.0       0.0       0.0       1.0
7         11.0       9.0       0.0      79.0
8         73.0       1.0       3.0      22.0
XX
CC  program: meme
CC  matrix.nb: 2
CC  id: 2
CC  ac: 2-ACCCAATA-STREME-2
CC  name: 2
CC  residue_type: 
CC  sites: 99
CC  meme.E-value: 6.8e-002
CC  matrix.nb: 2
CC  consensus.strict: aCCCaata
CC  consensus.strict.rc: TATTGGGT
CC  consensus.IUPAC: aCCCaata
CC  consensus.IUPAC.rc: TATTGGGT
CC  consensus.regexp: aCCCaata
CC  consensus.regexp.rc: TATTGGGT
XX
//
AC  cluster2_2_motif22_m
XX
ID  cluster2_2_motif22_m
XX
DE  aGaaaaGGRaa
P0           A         C         G         T
1         45.0       0.0       0.0       1.0
2          0.0       0.0      46.0       0.0
3         43.0       3.0       0.0       0.0
4         36.0       0.0       1.0       9.0
5         37.0       1.0       3.0       5.0
6         45.0       0.0       0.0       1.0
7          4.0       4.0      29.0       9.0
8          2.0       0.0      43.0       1.0
9         28.0       0.0      13.0       5.0
10        45.0       1.0       0.0       0.0
11        33.0       0.0       3.0      10.0
XX
CC  program: meme
CC  matrix.nb: 3
CC  id: 3
CC  ac: 4-AGAAAAGGAAA-STREME-4
CC  name: 3
CC  residue_type: 
CC  sites: 46
CC  meme.E-value: 2.3e-001
CC  matrix.nb: 3
CC  consensus.strict: aGaaaaGGGaa
CC  consensus.strict.rc: TTCCCTTTTCT
CC  consensus.IUPAC: aGaaaaGGRaa
CC  consensus.IUPAC.rc: TTYCCTTTTCT
CC  consensus.regexp: aGaaaaGG[AG]aa
CC  consensus.regexp.rc: TT[CT]CCTTTTCT
XX
//
AC  cluster2_2_motif23_m
XX
ID  cluster2_2_motif23_m
XX
DE  ytCCCttwtCtCtSC
P0           A         C         G         T
1          0.0       4.0       0.0      18.0
2          0.0       0.0       0.0      22.0
3          0.0      21.0       1.0       0.0
4          0.0      21.0       0.0       1.0
5          7.0      13.0       0.0       2.0
6          0.0       2.0       0.0      20.0
7          0.0       0.0       0.0      22.0
8         13.0       0.0       0.0       9.0
9          0.0       1.0       0.0      21.0
10         0.0      21.0       0.0       1.0
11         0.0       0.0       0.0      22.0
12         7.0      15.0       0.0       0.0
13         0.0       1.0       0.0      21.0
14         0.0      16.0       6.0       0.0
15         1.0      21.0       0.0       0.0
XX
CC  program: meme
CC  matrix.nb: 4
CC  id: 4
CC  ac: TTCCMTTWTCTCTCC-MEME-1
CC  name: 4
CC  residue_type: 
CC  sites: 22
CC  meme.E-value: 1.2e-041
CC  matrix.nb: 4
CC  consensus.strict: ttCCCttatCtCtCC
CC  consensus.strict.rc: GGAGAGATAAGGGAA
CC  consensus.IUPAC: ytCCCttwtCtCtSC
CC  consensus.IUPAC.rc: GSAGAGAWAAGGGAR
CC  consensus.regexp: [ct]tCCCtt[at]tCtCt[CG]C
CC  consensus.regexp.rc: G[CG]AGAGA[AT]AAGGGA[AG]
XX
//
AC  cluster2_2_motif24_m
XX
ID  cluster2_2_motif24_m
XX
DE  aatCaCCCaataaGG
P0           A         C         G         T
1         13.0       0.0       0.0       0.0
2         12.0       1.0       0.0       0.0
3          0.0       0.0       1.0      12.0
4          0.0      12.0       0.0       1.0
5         13.0       0.0       0.0       0.0
6          0.0      11.0       0.0       2.0
7          0.0      11.0       0.0       2.0
8          0.0      13.0       0.0       0.0
9         12.0       0.0       0.0       1.0
10        12.0       1.0       0.0       0.0
11         0.0       1.0       0.0      12.0
12        13.0       0.0       0.0       0.0
13        12.0       1.0       0.0       0.0
14         1.0       0.0      11.0       1.0
15         0.0       0.0      13.0       0.0
XX
CC  program: meme
CC  matrix.nb: 5
CC  id: 5
CC  ac: AATCACCCAATAAGG-MEME-6
CC  name: 5
CC  residue_type: 
CC  sites: 13
CC  meme.E-value: 1.6e-012
CC  matrix.nb: 5
CC  consensus.strict: aatCaCCCaataaGG
CC  consensus.strict.rc: CCTTATTGGGTGATT
CC  consensus.IUPAC: aatCaCCCaataaGG
CC  consensus.IUPAC.rc: CCTTATTGGGTGATT
CC  consensus.regexp: aatCaCCCaataaGG
CC  consensus.regexp.rc: CCTTATTGGGTGATT
XX
//
AC  cluster2_2_motif25_m
XX
ID  cluster2_2_motif25_m
XX
DE  tryrtrYryrYrtaY
P0           A         C         G         T
1          0.0      11.0       0.0     168.0
2        135.0       0.0      33.0      11.0
3          0.0      32.0       0.0     147.0
4        141.0       6.0      32.0       0.0
5          0.0       0.0       0.0     179.0
6        130.0       0.0      20.0      29.0
7          2.0      53.0       9.0     115.0
8        151.0       0.0      28.0       0.0
9         22.0      25.0       0.0     132.0
10       133.0       0.0      46.0       0.0
11         0.0      81.0       7.0      91.0
12       161.0       0.0      18.0       0.0
13         4.0      12.0       7.0     156.0
14       148.0      16.0       1.0      14.0
15         0.0      59.0       0.0     120.0
XX
CC  program: meme
CC  matrix.nb: 6
CC  id: 6
CC  ac: TATATATATAYATAT-MEME-4
CC  name: 6
CC  residue_type: 
CC  sites: 179
CC  meme.E-value: 6.9e-020
CC  matrix.nb: 6
CC  consensus.strict: tatataCatgCataC
CC  consensus.strict.rc: GTATGCATGTATATA
CC  consensus.IUPAC: tryrtrYryrYrtaY
CC  consensus.IUPAC.rc: RTAYRYRYRYAYRYA
CC  consensus.regexp: t[ag][ct][ag]t[ag][CT][ag][ct][ag][CT][ag]ta[CT]
CC  consensus.regexp.rc: [AG]TA[CT][AG][CT][AG][CT][AG][CT]A[CT][AG][CT]A
XX
//
AC  cluster2_2_motif26_m
XX
ID  cluster2_2_motif26_m
XX
DE  tGCatyCaaaGRCtt
P0           A         C         G         T
1          0.0       1.0       0.0      17.0
2          5.0       0.0      13.0       0.0
3          0.0      18.0       0.0       0.0
4         18.0       0.0       0.0       0.0
5          0.0       0.0       0.0      18.0
6          0.0       4.0       1.0      13.0
7          0.0      15.0       1.0       2.0
8         18.0       0.0       0.0       0.0
9         18.0       0.0       0.0       0.0
10        18.0       0.0       0.0       0.0
11         0.0       0.0      14.0       4.0
12        11.0       0.0       7.0       0.0
13         1.0      15.0       0.0       2.0
14         0.0       1.0       0.0      17.0
15         0.0       0.0       0.0      18.0
XX
CC  program: meme
CC  matrix.nb: 7
CC  id: 7
CC  ac: TGCATTCAAAGRCTT-MEME-5
CC  name: 7
CC  residue_type: 
CC  sites: 18
CC  meme.E-value: 7.2e-013
CC  matrix.nb: 7
CC  consensus.strict: tGCatcCaaaGGCtt
CC  consensus.strict.rc: AAGCCTTTGGATGCA
CC  consensus.IUPAC: tGCatyCaaaGRCtt
CC  consensus.IUPAC.rc: AAGYCTTTGRATGCA
CC  consensus.regexp: tGCat[ct]CaaaG[AG]Ctt
CC  consensus.regexp.rc: AAG[CT]CTTTG[AG]ATGCA
XX
//
AC  cluster2_2_motif27_m
XX
ID  cluster2_2_motif27_m
XX
DE  SGktkyaarCCSyGG
P0           A         C         G         T
1          0.0      19.0       6.0       0.0
2          7.0       0.0      18.0       0.0
3          0.0       1.0       3.0      21.0
4          0.0       1.0       2.0      22.0
5          0.0       0.0       4.0      21.0
6          0.0       6.0       0.0      19.0
7         23.0       0.0       0.0       2.0
8         25.0       0.0       0.0       0.0
9         18.0       1.0       6.0       0.0
10         1.0      23.0       1.0       0.0
11         4.0      21.0       0.0       0.0
12         2.0       3.0      18.0       2.0
13         3.0       4.0       1.0      17.0
14         0.0       0.0      25.0       0.0
15         0.0       1.0      21.0       3.0
XX
CC  program: meme
CC  matrix.nb: 8
CC  id: 8
CC  ac: CGTTTTAAACCGTGG-MEME-2
CC  name: 8
CC  residue_type: 
CC  sites: 25
CC  meme.E-value: 1.2e-029
CC  matrix.nb: 8
CC  consensus.strict: CGtttcaagCCGtGG
CC  consensus.strict.rc: CCACGGCTTGAAACG
CC  consensus.IUPAC: SGktkyaarCCSyGG
CC  consensus.IUPAC.rc: CCRSGGYTTRMAMCS
CC  consensus.regexp: [CG]G[gt]t[gt][ct]aa[ag]CC[CG][ct]GG
CC  consensus.regexp.rc: CC[AG][CG]GG[CT]TT[AG][AC]A[AC]C[CG]
XX
//
AC  cluster2_2_motif28_m
XX
ID  cluster2_2_motif28_m
XX
DE  RaaaGatGyGCamaa
P0           A         C         G         T
1          9.0       1.0       8.0       0.0
2         17.0       1.0       0.0       0.0
3         14.0       0.0       0.0       4.0
4         15.0       0.0       0.0       3.0
5          0.0       0.0      13.0       5.0
6         18.0       0.0       0.0       0.0
7          0.0       0.0       0.0      18.0
8          0.0       0.0      17.0       1.0
9          0.0       3.0       0.0      15.0
10         0.0       0.0      18.0       0.0
11         0.0      16.0       1.0       1.0
12        18.0       0.0       0.0       0.0
13        13.0       5.0       0.0       0.0
14        14.0       0.0       0.0       4.0
15        18.0       0.0       0.0       0.0
XX
CC  program: meme
CC  matrix.nb: 9
CC  id: 9
CC  ac: RAAAGATGTGCAAAA-MEME-10
CC  name: 9
CC  residue_type: 
CC  sites: 18
CC  meme.E-value: 1.2e-006
CC  matrix.nb: 9
CC  consensus.strict: GaaaGatGtGCacaa
CC  consensus.strict.rc: TTGTGCACATCTTTC
CC  consensus.IUPAC: RaaaGatGyGCamaa
CC  consensus.IUPAC.rc: TTKTGCRCATCTTTY
CC  consensus.regexp: [AG]aaaGatG[ct]GCa[ac]aa
CC  consensus.regexp.rc: TT[GT]TGC[AG]CATCTTT[CT]
XX
//
AC  cluster2_2_motif29_m
XX
ID  cluster2_2_motif29_m
XX
DE  GSwyCaRtRCtwatt
P0           A         C         G         T
1          0.0       1.0      28.0       0.0
2          2.0      16.0       4.0       7.0
3         14.0       0.0       0.0      15.0
4          0.0       3.0       0.0      26.0
5          0.0      26.0       0.0       3.0
6         29.0       0.0       0.0       0.0
7         18.0       0.0      11.0       0.0
8          0.0       0.0       0.0      29.0
9         15.0       0.0      14.0       0.0
10         0.0      27.0       2.0       0.0
11         0.0       0.0       0.0      29.0
12        14.0       0.0       0.0      15.0
13        29.0       0.0       0.0       0.0
14         0.0       0.0       0.0      29.0
15         0.0       0.0       0.0      29.0
XX
CC  program: meme
CC  matrix.nb: 10
CC  id: 10
CC  ac: GCWTCARTRCTWATT-MEME-3
CC  name: 10
CC  residue_type: 
CC  sites: 29
CC  meme.E-value: 6.2e-021
CC  matrix.nb: 10
CC  consensus.strict: GCttCaGtGCttatt
CC  consensus.strict.rc: AATAAGCACTGAAGC
CC  consensus.IUPAC: GSwyCaRtRCtwatt
CC  consensus.IUPAC.rc: AATWAGYAYTGRWSC
CC  consensus.regexp: G[CG][at][ct]Ca[AG]t[AG]Ct[at]att
CC  consensus.regexp.rc: AAT[AT]AG[CT]A[CT]TG[AG][AT][CG]C
XX
//
AC  cluster2_2_motif30_m
XX
ID  cluster2_2_motif30_m
XX
DE  aGRCaaSRatRYaGC
P0           A         C         G         T
1         12.0       0.0       0.0       0.0
2          0.0       0.0      12.0       0.0
3          6.0       0.0       6.0       0.0
4          0.0       8.0       1.0       3.0
5         12.0       0.0       0.0       0.0
6         12.0       0.0       0.0       0.0
7          0.0       6.0       4.0       2.0
8          8.0       0.0       4.0       0.0
9         12.0       0.0       0.0       0.0
10         0.0       1.0       0.0      11.0
11         6.0       0.0       6.0       0.0
12         0.0       6.0       1.0       5.0
13        11.0       0.0       1.0       0.0
14         1.0       1.0       9.0       1.0
15         0.0      11.0       1.0       0.0
XX
CC  program: meme
CC  matrix.nb: 11
CC  id: 11
CC  ac: AGRCAASAATRYAGC-MEME-13
CC  name: 11
CC  residue_type: 
CC  sites: 12
CC  meme.E-value: 6.0e-004
CC  matrix.nb: 11
CC  consensus.strict: aGGCaaCGatGCaGC
CC  consensus.strict.rc: GCTGCATCGTTGCCT
CC  consensus.IUPAC: aGRCaaSRatRYaGC
CC  consensus.IUPAC.rc: GCTRYATYSTTGYCT
CC  consensus.regexp: aG[AG]Caa[CG][AG]at[AG][CT]aGC
CC  consensus.regexp.rc: GCT[AG][CT]AT[CT][CG]TTG[CT]CT
XX
//
AC  cluster2_2_motif31_m
XX
ID  cluster2_2_motif31_m
XX
DE  GCRCRCVtBSS
P0           A         C         G         T
1          0.0       0.0      20.0       0.0
2          0.0      20.0       0.0       0.0
3         12.0       0.0       8.0       0.0
4          0.0      14.0       0.0       6.0
5         12.0       0.0       8.0       0.0
6          0.0      17.0       0.0       3.0
7          9.0       2.0       9.0       0.0
8          5.0       0.0       0.0      15.0
9          2.0       3.0       6.0       9.0
10         0.0       4.0      13.0       3.0
11         7.0      10.0       3.0       0.0
XX
CC  program: meme
CC  matrix.nb: 12
CC  id: 12
CC  ac: GCRCRCRTKGM-MEME-8
CC  name: 12
CC  residue_type: 
CC  sites: 20
CC  meme.E-value: 5.4e-006
CC  matrix.nb: 12
CC  consensus.strict: GCGCGCGtGGC
CC  consensus.strict.rc: GCCACGCGCGC
CC  consensus.IUPAC: GCRCRCVtBSS
CC  consensus.IUPAC.rc: SSVABGYGYGC
CC  consensus.regexp: GC[AG]C[AG]C[ACG]t[CGT][CG][CG]
CC  consensus.regexp.rc: [CG][CG][ACG]A[CGT]G[CT]G[CT]GC
XX
//
AC  cluster2_2_motif32_m
XX
ID  cluster2_2_motif32_m
XX
DE  CCCCaa
P0           A         C         G         T
1          2.0      40.0       0.0       2.0
2          2.0      40.0       0.0       2.0
3          2.0      40.0       0.0       2.0
4          2.0      40.0       0.0       2.0
5         42.0       0.0       0.0       2.0
6         42.0       0.0       0.0       2.0
XX
CC  program: meme
CC  matrix.nb: 13
CC  id: 13
CC  ac: 1-CCCCAA-STREME-1
CC  name: 13
CC  residue_type: 
CC  sites: 44
CC  meme.E-value: 2.4e-002
CC  matrix.nb: 13
CC  consensus.strict: CCCCaa
CC  consensus.strict.rc: TTGGGG
CC  consensus.IUPAC: CCCCaa
CC  consensus.IUPAC.rc: TTGGGG
CC  consensus.regexp: CCCCaa
CC  consensus.regexp.rc: TTGGGG
XX
//
AC  cluster2_2_motif33_m
XX
ID  cluster2_2_motif33_m
XX
DE  taYataSGGYyaaaK
P0           A         C         G         T
1          0.0       0.0       0.0      22.0
2         22.0       0.0       0.0       0.0
3          0.0      11.0       0.0      11.0
4         22.0       0.0       0.0       0.0
5          0.0       1.0       0.0      21.0
6         22.0       0.0       0.0       0.0
7          0.0       3.0      15.0       4.0
8          0.0       0.0      22.0       0.0
9          5.0       0.0      17.0       0.0
10         0.0      11.0       0.0      11.0
11         2.0       4.0       0.0      16.0
12        22.0       0.0       0.0       0.0
13        22.0       0.0       0.0       0.0
14        22.0       0.0       0.0       0.0
15         0.0       0.0      10.0      12.0
XX
CC  program: meme
CC  matrix.nb: 14
CC  id: 14
CC  ac: TAYATAGGGYTAAAK-MEME-11
CC  name: 14
CC  residue_type: 
CC  sites: 22
CC  meme.E-value: 3.4e-007
CC  matrix.nb: 14
CC  consensus.strict: taCataGGGCcaaaG
CC  consensus.strict.rc: CTTTGGCCCTATGTA
CC  consensus.IUPAC: taYataSGGYyaaaK
CC  consensus.IUPAC.rc: MTTTRRCCSTATRTA
CC  consensus.regexp: ta[CT]ata[CG]GG[CT][ct]aaa[GT]
CC  consensus.regexp.rc: [AC]TTT[AG][AG]CC[CG]TAT[AG]TA
XX
//
AC  cluster2_2_motif34_m
XX
ID  cluster2_2_motif34_m
XX
DE  tGCtCatatGaGtGt
P0           A         C         G         T
1          0.0       0.0       0.0       5.0
2          0.0       0.0       5.0       0.0
3          0.0       5.0       0.0       0.0
4          0.0       0.0       0.0       5.0
5          0.0       5.0       0.0       0.0
6          5.0       0.0       0.0       0.0
7          0.0       0.0       0.0       5.0
8          5.0       0.0       0.0       0.0
9          0.0       0.0       0.0       5.0
10         0.0       0.0       5.0       0.0
11         5.0       0.0       0.0       0.0
12         0.0       0.0       5.0       0.0
13         0.0       0.0       0.0       5.0
14         0.0       0.0       5.0       0.0
15         0.0       0.0       0.0       5.0
XX
CC  program: meme
CC  matrix.nb: 15
CC  id: 15
CC  ac: TGCTCATATGAGTGT-MEME-14
CC  name: 15
CC  residue_type: 
CC  sites: 5
CC  meme.E-value: 2.2e-002
CC  matrix.nb: 15
CC  consensus.strict: tGCtCatatGaGtGt
CC  consensus.strict.rc: ACACTCATATGAGCA
CC  consensus.IUPAC: tGCtCatatGaGtGt
CC  consensus.IUPAC.rc: ACACTCATATGAGCA
CC  consensus.regexp: tGCtCatatGaGtGt
CC  consensus.regexp.rc: ACACTCATATGAGCA
XX
//
AC  cluster2_2_motif35_m
XX
ID  cluster2_2_motif35_m
XX
DE  CCCCttaaCCtaGaR
P0           A         C         G         T
1          1.0       4.0       0.0       0.0
2          0.0       5.0       0.0       0.0
3          0.0       5.0       0.0       0.0
4          0.0       5.0       0.0       0.0
5          0.0       0.0       0.0       5.0
6          0.0       0.0       0.0       5.0
7          5.0       0.0       0.0       0.0
8          5.0       0.0       0.0       0.0
9          0.0       5.0       0.0       0.0
10         0.0       3.0       0.0       2.0
11         0.0       0.0       0.0       5.0
12         5.0       0.0       0.0       0.0
13         0.0       0.0       5.0       0.0
14         5.0       0.0       0.0       0.0
15         2.0       0.0       3.0       0.0
XX
CC  program: meme
CC  matrix.nb: 16
CC  id: 16
CC  ac: CCCCTTAACYTAGAR-MEME-12
CC  name: 16
CC  residue_type: 
CC  sites: 5
CC  meme.E-value: 4.2e-002
CC  matrix.nb: 16
CC  consensus.strict: CCCCttaaCCtaGaG
CC  consensus.strict.rc: CTCTAGGTTAAGGGG
CC  consensus.IUPAC: CCCCttaaCCtaGaR
CC  consensus.IUPAC.rc: YTCTAGGTTAAGGGG
CC  consensus.regexp: CCCCttaaCCtaGa[AG]
CC  consensus.regexp.rc: [CT]TCTAGGTTAAGGGG
XX
//
AC  cluster2_2_motif36_m
XX
ID  cluster2_2_motif36_m
XX
DE  taCGCataGttttCt
P0           A         C         G         T
1          0.0       0.0       0.0      11.0
2         11.0       0.0       0.0       0.0
3          0.0      10.0       0.0       1.0
4          2.0       1.0       8.0       0.0
5          0.0      11.0       0.0       0.0
6         11.0       0.0       0.0       0.0
7          0.0       0.0       0.0      11.0
8         11.0       0.0       0.0       0.0
9          0.0       0.0      11.0       0.0
10         0.0       0.0       0.0      11.0
11         0.0       0.0       0.0      11.0
12         0.0       0.0       0.0      11.0
13         0.0       0.0       0.0      11.0
14         0.0       8.0       0.0       3.0
15         0.0       0.0       0.0      11.0
XX
CC  program: meme
CC  matrix.nb: 17
CC  id: 17
CC  ac: TACGCATAGTTTTCT-MEME-9
CC  name: 17
CC  residue_type: 
CC  sites: 11
CC  meme.E-value: 5.8e-005
CC  matrix.nb: 17
CC  consensus.strict: taCGCataGttttCt
CC  consensus.strict.rc: AGAAAACTATGCGTA
CC  consensus.IUPAC: taCGCataGttttCt
CC  consensus.IUPAC.rc: AGAAAACTATGCGTA
CC  consensus.regexp: taCGCataGttttCt
CC  consensus.regexp.rc: AGAAAACTATGCGTA
XX
//
AC  cluster2_2_motif37_m
XX
ID  cluster2_2_motif37_m
XX
DE  CRMSSCYM
P0           A         C         G         T
1          0.0      38.0       0.0       0.0
2         19.0       0.0      19.0       0.0
3         25.0      13.0       0.0       0.0
4          0.0      31.0       7.0       0.0
5          0.0      34.0       4.0       0.0
6          8.0      29.0       1.0       0.0
7          1.0      13.0       3.0      21.0
8         21.0      17.0       0.0       0.0
XX
CC  program: meme
CC  matrix.nb: 18
CC  id: 18
CC  ac: CRMCCCYM-MEME-7
CC  name: 18
CC  residue_type: 
CC  sites: 38
CC  meme.E-value: 6.5e-007
CC  matrix.nb: 18
CC  consensus.strict: CGCCCCCC
CC  consensus.strict.rc: GGGGGGCG
CC  consensus.IUPAC: CRMSSCYM
CC  consensus.IUPAC.rc: KRGSSKYG
CC  consensus.regexp: C[AG][AC][CG][CG]C[CT][AC]
CC  consensus.regexp.rc: [GT][AG]G[CG][CG][GT][CT]G
XX
//
AC  cluster2_2_motif38_m
XX
ID  cluster2_2_motif38_m
XX
DE  CtattaaaG
P0           A         C         G         T
1          0.0      34.0       0.0       0.0
2          0.0       0.0       0.0      34.0
3         25.0       1.0       0.0       8.0
4          1.0       0.0       1.0      32.0
5          0.0       0.0       0.0      34.0
6         26.0       0.0       0.0       8.0
7         28.0       1.0       3.0       2.0
8         33.0       0.0       1.0       0.0
9          0.0       0.0      34.0       0.0
XX
CC  program: meme
CC  matrix.nb: 19
CC  id: 19
CC  ac: 5-CTATTAAAG-STREME-5
CC  name: 19
CC  residue_type: 
CC  sites: 34
CC  meme.E-value: 5.4e-001
CC  matrix.nb: 19
CC  consensus.strict: CtattaaaG
CC  consensus.strict.rc: CTTTAATAG
CC  consensus.IUPAC: CtattaaaG
CC  consensus.IUPAC.rc: CTTTAATAG
CC  consensus.regexp: CtattaaaG
CC  consensus.regexp.rc: CTTTAATAG
XX
//
```
