## Additional file 10 for "Transcriptome analysis reveals a novel DNA element that may interact with chromatin-associated proteins in *Plasmodium berghei* during erythrocytic development": cluster2_4_motifs.txt

```
AC  cluster2_4_motif1_r
XX
ID  cluster2_4_motif1_r
XX
DE  awAGGATCrw
P0           a         c         g         t
1           12         2         2         5
2            7         2         3         9
3           21         0         0         0
4            0         0        21         0
5            0         0        21         0
6           21         0         0         0
7            0         0         0        21
8            0        21         0         0
9            8         4         6         3
10           8         4         3         6
XX
CC  program: feature
CC  matrix.nb: 1
CC  matrix.nb: 1
CC  sites: 21
CC  consensus.strict: atAGGATCaa
CC  consensus.strict.rc: TTGATCCTAT
CC  consensus.IUPAC: awAGGATCrw
CC  consensus.IUPAC.rc: WYGATCCTWT
CC  consensus.regexp: a[at]AGGATC[ag][at]
CC  consensus.regexp.rc: [AT][CT]GATCCT[AT]T
XX
//
AC  cluster2_4_motif2_r
XX
ID  cluster2_4_motif2_r
XX
DE  wwCAAATGww
P0           a         c         g         t
1           53        13        11        61
2           53        18        25        42
3            0       138         0         0
4          138         0         0         0
5          138         0         0         0
6          138         0         0         0
7            0         0         0       138
8            0         0       138         0
9           47        26        23        42
10          56        17        15        50
XX
CC  program: feature
CC  matrix.nb: 2
CC  matrix.nb: 2
CC  sites: 138
CC  consensus.strict: taCAAATGaa
CC  consensus.strict.rc: TTCATTTGTA
CC  consensus.IUPAC: wwCAAATGww
CC  consensus.IUPAC.rc: WWCATTTGWW
CC  consensus.regexp: [at][at]CAAATG[at][at]
CC  consensus.regexp.rc: [AT][AT]CATTTG[AT][AT]
XX
//
AC  cluster2_4_motif3_r
XX
ID  cluster2_4_motif3_r
XX
DE  wwGATGAArAww
P0           a         c         g         t
1           44        13        15        33
2           41        10        12        42
3           16         0        82         7
4          102         1         2         0
5            5         0         0       100
6            8         0        94         3
7          100         2         1         2
8          101         0         2         2
9           27         3        63        12
10         104         0         0         1
11          50         1         8        46
12          51         8        13        33
XX
CC  program: feature
CC  matrix.nb: 3
CC  matrix.nb: 3
CC  sites: 105
CC  consensus.strict: atGATGAAgAaa
CC  consensus.strict.rc: TTTCTTCATCAT
CC  consensus.IUPAC: wwGATGAArAww
CC  consensus.IUPAC.rc: WWTYTTCATCWW
CC  consensus.regexp: [at][at]GATGAA[ag]A[at][at]
CC  consensus.regexp.rc: [AT][AT]T[CT]TTCATC[AT][AT]
XX
//
AC  cluster2_4_motif4_r
XX
ID  cluster2_4_motif4_r
XX
DE  wwgAAGCAAww
P0           a         c         g         t
1          152        28        49        94
2          131        37        50       105
3           45        16       217        45
4          306         2         5        10
5          311         1         2         9
6           33         4       270        16
7           44       247        18        14
8          310         5         3         5
9          301         3         0        19
10         171        23        24       105
11         133        36        41       113
XX
CC  program: feature
CC  matrix.nb: 4
CC  matrix.nb: 4
CC  sites: 323
CC  consensus.strict: aagAAGCAAaa
CC  consensus.strict.rc: TTTTGCTTCTT
CC  consensus.IUPAC: wwgAAGCAAww
CC  consensus.IUPAC.rc: WWTTGCTTCWW
CC  consensus.regexp: [at][at]gAAGCAA[at][at]
CC  consensus.regexp.rc: [AT][AT]TTGCTTC[AT][AT]
XX
//
AC  cluster2_4_motif5_r
XX
ID  cluster2_4_motif5_r
XX
DE  twCAATCGtt
P0           a         c         g         t
1            5         5         4         8
2           10         1         1        10
3            0        22         0         0
4           22         0         0         0
5           22         0         0         0
6            0         0         0        22
7            0        22         0         0
8            0         0        22         0
9            5         5         5         7
10           5         5         3         9
XX
CC  program: feature
CC  matrix.nb: 5
CC  matrix.nb: 5
CC  sites: 22
CC  consensus.strict: taCAATCGtt
CC  consensus.strict.rc: AACGATTGTA
CC  consensus.IUPAC: twCAATCGtt
CC  consensus.IUPAC.rc: AACGATTGWA
CC  consensus.regexp: t[at]CAATCGtt
CC  consensus.regexp.rc: AACGATTG[AT]A
XX
//
AC  cluster2_4_motif6_r
XX
ID  cluster2_4_motif6_r
XX
DE  wwCCTTATAww
P0           a         c         g         t
1          253        84        73       291
2          200       131        91       279
3           65       538        44        54
4          102       506        18        75
5           73        21         4       603
6           22         8         0       671
7          636         8        11        46
8           33        10         6       652
9          654         3        10        34
10         222        71        52       356
11         294        62        89       256
XX
CC  program: feature
CC  matrix.nb: 6
CC  matrix.nb: 6
CC  sites: 701
CC  consensus.strict: ttCCTTATAta
CC  consensus.strict.rc: TATATAAGGAA
CC  consensus.IUPAC: wwCCTTATAww
CC  consensus.IUPAC.rc: WWTATAAGGWW
CC  consensus.regexp: [at][at]CCTTATA[at][at]
CC  consensus.regexp.rc: [AT][AT]TATAAGG[AT][AT]
XX
//
AC  cluster2_4_motif7_m
XX
ID  cluster2_4_motif7_m
XX
DE  aaaaataataaamMa
P0           A         C         G         T
1         93.0       7.0       3.0       0.0
2        101.0       1.0       0.0       0.0
3         82.0       3.0       0.0      18.0
4        102.0       0.0       0.0       0.0
5         85.0       0.0       0.0      17.0
6          0.0       0.0       0.0     102.0
7         98.0       0.0       4.0       0.0
8        102.0       0.0       0.0       0.0
9          6.0       0.0       7.0      90.0
10        74.0       5.0       9.0      13.0
11        93.0       1.0       1.0       7.0
12        93.0       0.0       0.0       9.0
13        69.0      12.0       5.0      16.0
14        47.0      29.0       0.0      26.0
15        93.0       0.0       0.0       9.0
XX
CC  program: meme
CC  matrix.nb: 1
CC  id: 1
CC  ac: 1-AAAAATAATAAAAHA-STREME-1
CC  name: 1
CC  residue_type: 
CC  sites: 102
CC  meme.E-value: 2.8e-002
CC  matrix.nb: 1
CC  consensus.strict: aaaaataataaaaCa
CC  consensus.strict.rc: TGTTTTATTATTTTT
CC  consensus.IUPAC: aaaaataataaamMa
CC  consensus.IUPAC.rc: TKKTTTATTATTTTT
CC  consensus.regexp: aaaaataataaa[ac][AC]a
CC  consensus.regexp.rc: T[GT][GT]TTTATTATTTTT
XX
//
AC  cluster2_4_motif8_m
XX
ID  cluster2_4_motif8_m
XX
DE  tatRyatatrYata
P0           A         C         G         T
1          3.0      10.0       0.0     106.0
2        119.0       0.0       0.0       0.0
3          6.0       6.0       0.0     108.0
4         74.0       1.0      44.0       0.0
5          0.0      18.0       0.0     100.0
6        117.0       0.0       0.0       2.0
7          0.0       8.0       2.0     109.0
8        109.0       2.0       8.0       0.0
9          2.0       0.0       0.0     117.0
10       100.0       0.0      18.0       0.0
11         0.0      44.0       1.0      74.0
12       108.0       0.0       6.0       6.0
13         0.0       0.0       0.0     119.0
14       106.0       0.0      10.0       3.0
XX
CC  program: meme
CC  matrix.nb: 2
CC  id: 2
CC  ac: 3-TATRTATATAYATA-STREME-3
CC  name: 2
CC  residue_type: 
CC  sites: 119
CC  meme.E-value: 2.8e-001
CC  matrix.nb: 2
CC  consensus.strict: tatGtatataCata
CC  consensus.strict.rc: TATGTATATACATA
CC  consensus.IUPAC: tatRyatatrYata
CC  consensus.IUPAC.rc: TATRYATATRYATA
CC  consensus.regexp: tat[AG][ct]atat[ag][CT]ata
CC  consensus.regexp.rc: TAT[AG][CT]ATAT[AG][CT]ATA
XX
//
AC  cluster2_4_motif9_m
XX
ID  cluster2_4_motif9_m
XX
DE  ryayatrYatRCatR
P0           A         C         G         T
1        204.0      12.0      37.0       0.0
2         13.0      30.0       6.0     204.0
3        237.0       0.0       1.0      15.0
4          0.0      44.0      21.0     188.0
5        227.0       8.0      18.0       0.0
6         29.0      25.0       9.0     190.0
7        203.0      13.0      35.0       2.0
8          0.0     108.0       6.0     139.0
9        245.0       0.0       8.0       0.0
10        14.0      17.0       3.0     219.0
11       149.0       0.0     104.0       0.0
12        13.0     136.0       7.0      97.0
13       239.0       8.0       6.0       0.0
14         7.0      17.0       0.0     229.0
15       168.0       0.0      85.0       0.0
XX
CC  program: meme
CC  matrix.nb: 3
CC  id: 3
CC  ac: ATATATAYATRYATR-MEME-1
CC  name: 3
CC  residue_type: 
CC  sites: 253
CC  meme.E-value: 1.3e-076
CC  matrix.nb: 3
CC  consensus.strict: atatataCatGCatG
CC  consensus.strict.rc: CATGCATGTATATAT
CC  consensus.IUPAC: ryayatrYatRCatR
CC  consensus.IUPAC.rc: YATGYATRYATRTRY
CC  consensus.regexp: [ag][ct]a[ct]at[ag][CT]at[AG]Cat[AG]
CC  consensus.regexp.rc: [CT]ATG[CT]AT[AG][CT]AT[AG]T[AG][CT]
XX
//
AC  cluster2_4_motif10_m
XX
ID  cluster2_4_motif10_m
XX
DE  arrraarVrRaraaa
P0           A         C         G         T
1        203.0       0.0      12.0       8.0
2        166.0       0.0      42.0      15.0
3        187.0       0.0      35.0       1.0
4        168.0       0.0      55.0       0.0
5        223.0       0.0       0.0       0.0
6        202.0       0.0      19.0       2.0
7        128.0       7.0      28.0      60.0
8        121.0      30.0      72.0       0.0
9        195.0       0.0      23.0       5.0
10       113.0      21.0      89.0       0.0
11       207.0      16.0       0.0       0.0
12       113.0       2.0      51.0      57.0
13       213.0       0.0       2.0       8.0
14       202.0       5.0      16.0       0.0
15       206.0       1.0      16.0       0.0
XX
CC  program: meme
CC  matrix.nb: 4
CC  id: 4
CC  ac: AAAAAAARARAWAAA-MEME-2
CC  name: 4
CC  residue_type: 
CC  sites: 223
CC  meme.E-value: 4.6e-041
CC  matrix.nb: 4
CC  consensus.strict: agagaaaGaGagaaa
CC  consensus.strict.rc: TTTCTCTCTTTCTCT
CC  consensus.IUPAC: arrraarVrRaraaa
CC  consensus.IUPAC.rc: TTTYTYYBYTTYYYT
CC  consensus.regexp: a[ag][ag][ag]aa[ag][ACG][ag][AG]a[ag]aaa
CC  consensus.regexp.rc: TTT[CT]T[CT][CT][CGT][CT]TT[CT][CT][CT]T
XX
//
AC  cluster2_4_motif11_m
XX
ID  cluster2_4_motif11_m
XX
DE  tCrtCaCty
P0           A         C         G         T
1          7.0       0.0       2.0      92.0
2          0.0      95.0       0.0       7.0
3         88.0       0.0      13.0       1.0
4          0.0       0.0       0.0     102.0
5          4.0      92.0       0.0       6.0
6         85.0       0.0       7.0       9.0
7         11.0      62.0       9.0      20.0
8          6.0       4.0       8.0      84.0
9          0.0      12.0       0.0      90.0
XX
CC  program: meme
CC  matrix.nb: 5
CC  id: 5
CC  ac: 2-TCATCACTT-STREME-2
CC  name: 5
CC  residue_type: 
CC  sites: 102
CC  meme.E-value: 4.2e-002
CC  matrix.nb: 5
CC  consensus.strict: tCatCaCtt
CC  consensus.strict.rc: AAGTGATGA
CC  consensus.IUPAC: tCrtCaCty
CC  consensus.IUPAC.rc: RAGTGAYGA
CC  consensus.regexp: tC[ag]tCaCt[ct]
CC  consensus.regexp.rc: [AG]AGTGA[CT]GA
XX
//
AC  cluster2_4_motif12_m
XX
ID  cluster2_4_motif12_m
XX
DE  aartGaCMaG
P0           A         C         G         T
1         43.0       0.0       0.0       0.0
2         40.0       0.0       0.0       3.0
3         28.0       0.0       5.0      10.0
4          0.0       0.0       0.0      43.0
5          0.0       0.0      40.0       3.0
6         40.0       1.0       1.0       0.0
7          0.0      38.0       0.0       5.0
8         23.0      13.0       0.0       7.0
9         43.0       0.0       0.0       0.0
10        12.0       0.0      22.0       9.0
XX
CC  program: meme
CC  matrix.nb: 6
CC  id: 6
CC  ac: 4-AAATGACMAR-STREME-4
CC  name: 6
CC  residue_type: 
CC  sites: 43
CC  meme.E-value: 3.8e+000
CC  matrix.nb: 6
CC  consensus.strict: aaatGaCCaG
CC  consensus.strict.rc: CTGGTCATTT
CC  consensus.IUPAC: aartGaCMaG
CC  consensus.IUPAC.rc: CTKGTCAYTT
CC  consensus.regexp: aa[ag]tGaC[AC]aG
CC  consensus.regexp.rc: CT[GT]GTCA[CT]TT
XX
//
AC  cluster2_4_motif13_m
XX
ID  cluster2_4_motif13_m
XX
DE  SSSCCMCm
P0           A         C         G         T
1          0.0      18.0      15.0       0.0
2          4.0      17.0      12.0       0.0
3          0.0      27.0       6.0       0.0
4          0.0      33.0       0.0       0.0
5          0.0      33.0       0.0       0.0
6         15.0      18.0       0.0       0.0
7          9.0      24.0       0.0       0.0
8         26.0       7.0       0.0       0.0
XX
CC  program: meme
CC  matrix.nb: 7
CC  id: 7
CC  ac: SSCCCMCA-MEME-4
CC  name: 7
CC  residue_type: 
CC  sites: 33
CC  meme.E-value: 4.3e-013
CC  matrix.nb: 7
CC  consensus.strict: CCCCCCCc
CC  consensus.strict.rc: GGGGGGGG
CC  consensus.IUPAC: SSSCCMCm
CC  consensus.IUPAC.rc: KGKGGSSS
CC  consensus.regexp: [CG][CG][CG]CC[AC]C[ac]
CC  consensus.regexp.rc: [GT]G[GT]GG[CG][CG][CG]
XX
//
AC  cluster2_4_motif14_m
XX
ID  cluster2_4_motif14_m
XX
DE  SaYCCCCyCcSamkY
P0           A         C         G         T
1          0.0      16.0       2.0       0.0
2         18.0       0.0       0.0       0.0
3          0.0       7.0       0.0      11.0
4          7.0       8.0       0.0       3.0
5          1.0      14.0       1.0       2.0
6          0.0      10.0       1.0       7.0
7          0.0      16.0       0.0       2.0
8          0.0       4.0       0.0      14.0
9          2.0      14.0       1.0       1.0
10         6.0       5.0       0.0       7.0
11         0.0       7.0      11.0       0.0
12        17.0       0.0       1.0       0.0
13         8.0       3.0       1.0       6.0
14         0.0       0.0       3.0      15.0
15         0.0      10.0       0.0       8.0
XX
CC  program: meme
CC  matrix.nb: 8
CC  id: 8
CC  ac: CAYMCYCTCHSAWTY-MEME-3
CC  name: 8
CC  residue_type: 
CC  sites: 18
CC  meme.E-value: 8.0e-003
CC  matrix.nb: 8
CC  consensus.strict: CaCCCCCcCcGactC
CC  consensus.strict.rc: GAGTCGGGGGGGGTG
CC  consensus.IUPAC: SaYCCCCyCcSamkY
CC  consensus.IUPAC.rc: RMKTSGGRGGGGRTS
CC  consensus.regexp: [CG]a[CT]CCCC[ct]Cc[CG]a[ac][gt][CT]
CC  consensus.regexp.rc: [AG][AC][GT]T[CG]GG[AG]GGGG[AG]T[CG]
XX
//
AC  cluster2_4_motif15_m
XX
ID  cluster2_4_motif15_m
XX
DE  aaataaaataaaam
P0           A         C         G         T
1         31.0       0.0       0.0      12.0
2         42.0       0.0       0.0       0.0
3         42.0       0.0       0.0       1.0
4          0.0       0.0       0.0      43.0
5         38.0       0.0       0.0       5.0
6         43.0       0.0       0.0       0.0
7         43.0       0.0       0.0       0.0
8         35.0       1.0       0.0       7.0
9          0.0       0.0       0.0      43.0
10        35.0       0.0       0.0       8.0
11        43.0       0.0       0.0       0.0
12        37.0       3.0       0.0       2.0
13        31.0       3.0       0.0       8.0
14        38.0       5.0       0.0       0.0
XX
CC  program: meme
CC  matrix.nb: 9
CC  id: 9
CC  ac: 5-AAATAAAATAAAAA-STREME-5
CC  name: 9
CC  residue_type: 
CC  sites: 43
CC  meme.E-value: 4.2e+000
CC  matrix.nb: 9
CC  consensus.strict: aaataaaataaaaa
CC  consensus.strict.rc: TTTTTATTTTATTT
CC  consensus.IUPAC: aaataaaataaaam
CC  consensus.IUPAC.rc: KTTTTATTTTATTT
CC  consensus.regexp: aaataaaataaaa[ac]
CC  consensus.regexp.rc: [GT]TTTTATTTTATTT
XX
//
```
