## Additional file 10 for "Transcriptome analysis reveals a novel DNA element that may interact with chromatin-associated proteins in *Plasmodium berghei* during erythrocytic development": cluster2_11_motifs.txt

```
AC  cluster2_11_motif1_r
XX
ID  cluster2_11_motif1_r
XX
DE  wwAAAgTGAww
P0           a         c         g         t
1          319        69        64       166
2          329        54        58       177
3          590         3         3        22
4          591         2         5        20
5          568         5         4        41
6          111        25       414        68
7           28         6        43       541
8           64         7       489        58
9          568         3        15        32
10         324        42        81       171
11         315        61        80       162
XX
CC  program: feature
CC  matrix.nb: 1
CC  matrix.nb: 1
CC  sites: 618
CC  consensus.strict: aaAAAgTGAaa
CC  consensus.strict.rc: TTTCACTTTTT
CC  consensus.IUPAC: wwAAAgTGAww
CC  consensus.IUPAC.rc: WWTCACTTTWW
CC  consensus.regexp: [at][at]AAAgTGA[at][at]
CC  consensus.regexp.rc: [AT][AT]TCACTTT[AT][AT]
XX
//
AC  cluster2_11_motif2_r
XX
ID  cluster2_11_motif2_r
XX
DE  wwAAAgTGAAAww
P0           a         c         g         t
1          293        50        61       170
2          296        48        61       169
3          440        15        21        98
4          553         1         4        16
5          526         7         4        37
6          117        21       358        78
7           23         7        37       507
8           55         7       466        46
9          536         2        12        24
10         434        24        29        87
11         425        27        30        92
12         318        32        48       176
13         301        57        44       172
XX
CC  program: feature
CC  matrix.nb: 2
CC  matrix.nb: 2
CC  sites: 574
CC  consensus.strict: aaAAAgTGAAAaa
CC  consensus.strict.rc: TTTTTCACTTTTT
CC  consensus.IUPAC: wwAAAgTGAAAww
CC  consensus.IUPAC.rc: WWTTTCACTTTWW
CC  consensus.regexp: [at][at]AAAgTGAAA[at][at]
CC  consensus.regexp.rc: [AT][AT]TTTCACTTT[AT][AT]
XX
//
AC  cluster2_11_motif3_r
XX
ID  cluster2_11_motif3_r
XX
DE  wwATAATGww
P0           a         c         g         t
1          143        23        35        95
2          134        24        23       115
3          296         0         0         0
4            0         0         0       296
5          296         0         0         0
6          296         0         0         0
7            0         0         0       296
8            0         0       296         0
9           94        61        27       114
10         141        19        49        87
XX
CC  program: feature
CC  matrix.nb: 3
CC  matrix.nb: 3
CC  sites: 296
CC  consensus.strict: aaATAATGta
CC  consensus.strict.rc: TACATTATTT
CC  consensus.IUPAC: wwATAATGww
CC  consensus.IUPAC.rc: WWCATTATWW
CC  consensus.regexp: [at][at]ATAATG[at][at]
CC  consensus.regexp.rc: [AT][AT]CATTAT[AT][AT]
XX
//
AC  cluster2_11_motif4_r
XX
ID  cluster2_11_motif4_r
XX
DE  wrCGTGCAtw
P0           a         c         g         t
1            9         2         1        14
2           11         3         7         5
3            0        26         0         0
4            0         0        26         0
5            0         0         0        26
6            0         0        26         0
7            0        26         0         0
8           26         0         0         0
9            4         3         1        18
10          16         0         2         8
XX
CC  program: feature
CC  matrix.nb: 4
CC  matrix.nb: 4
CC  sites: 26
CC  consensus.strict: taCGTGCAta
CC  consensus.strict.rc: TATGCACGTA
CC  consensus.IUPAC: wrCGTGCAtw
CC  consensus.IUPAC.rc: WATGCACGYW
CC  consensus.regexp: [at][ag]CGTGCAt[at]
CC  consensus.regexp.rc: [AT]ATGCACG[CT][AT]
XX
//
AC  cluster2_11_motif5_m
XX
ID  cluster2_11_motif5_m
XX
DE  aaaaaaaaataataa
P0           A         C         G         T
1        105.0       2.0       0.0       5.0
2        106.0       0.0       2.0       3.0
3         93.0       0.0      10.0       8.0
4        102.0       0.0       0.0       9.0
5         86.0       3.0       0.0      22.0
6        108.0       0.0       0.0       2.0
7        107.0       0.0       0.0       4.0
8        110.0       0.0       0.0       1.0
9         98.0       3.0       8.0       2.0
10         0.0       0.0       0.0     111.0
11       106.0       2.0       0.0       3.0
12       104.0       0.0       3.0       4.0
13        26.0       2.0       5.0      79.0
14       110.0       1.0       0.0       0.0
15        65.0       6.0       2.0      38.0
XX
CC  program: meme
CC  matrix.nb: 1
CC  id: 1
CC  ac: 2-AAAAAAAAATAATAW-STREME-2
CC  name: 1
CC  residue_type: 
CC  sites: 111
CC  meme.E-value: 1.6e-001
CC  matrix.nb: 1
CC  consensus.strict: aaaaaaaaataataa
CC  consensus.strict.rc: TTATTATTTTTTTTT
CC  consensus.IUPAC: aaaaaaaaataataa
CC  consensus.IUPAC.rc: TTATTATTTTTTTTT
CC  consensus.regexp: aaaaaaaaataataa
CC  consensus.regexp.rc: TTATTATTTTTTTTT
XX
//
AC  cluster2_11_motif6_m
XX
ID  cluster2_11_motif6_m
XX
DE  rRararRRRraaaaa
P0           A         C         G         T
1        235.0       0.0      53.0       0.0
2        201.0       0.0      87.0       0.0
3        272.0      11.0       0.0       5.0
4        245.0       0.0      43.0       0.0
5        281.0       0.0       7.0       0.0
6        138.0      14.0      50.0      86.0
7        130.0       0.0     158.0       0.0
8        170.0       0.0     118.0       0.0
9        145.0      15.0      91.0      37.0
10       225.0       0.0      63.0       0.0
11       265.0       0.0      13.0      10.0
12       227.0      26.0       0.0      35.0
13       230.0       1.0       9.0      48.0
14       190.0      25.0      23.0      50.0
15       242.0      18.0      28.0       0.0
XX
CC  program: meme
CC  matrix.nb: 2
CC  id: 2
CC  ac: AAAAAWRRRAAAAAA-MEME-2
CC  name: 2
CC  residue_type: 
CC  sites: 288
CC  meme.E-value: 8.6e-052
CC  matrix.nb: 2
CC  consensus.strict: aGaaagGGGgaaaaa
CC  consensus.strict.rc: TTTTTCCCCCTTTCT
CC  consensus.IUPAC: rRararRRRraaaaa
CC  consensus.IUPAC.rc: TTTTTYYYYYTYTYY
CC  consensus.regexp: [ag][AG]a[ag]a[ag][AG][AG][AG][ag]aaaaa
CC  consensus.regexp.rc: TTTTT[CT][CT][CT][CT][CT]T[CT]T[CT][CT]
XX
//
AC  cluster2_11_motif7_m
XX
ID  cluster2_11_motif7_m
XX
DE  RyRyryRYayatatR
P0           A         C         G         T
1        181.0       0.0      80.0      21.0
2         10.0      51.0       3.0     218.0
3        168.0       2.0     112.0       0.0
4         16.0      75.0       0.0     191.0
5        243.0       0.0      30.0       9.0
6          2.0      43.0       0.0     237.0
7        175.0       9.0      98.0       0.0
8         29.0      93.0      12.0     148.0
9        278.0       0.0       4.0       0.0
10         0.0      29.0      12.0     241.0
11       254.0       0.0      28.0       0.0
12         0.0      26.0       7.0     249.0
13       260.0       1.0      19.0       2.0
14         0.0       2.0       0.0     280.0
15       195.0       0.0      80.0       7.0
XX
CC  program: meme
CC  matrix.nb: 3
CC  id: 3
CC  ac: ATRTATRYATATATA-MEME-1
CC  name: 3
CC  residue_type: 
CC  sites: 282
CC  meme.E-value: 9.4e-133
CC  matrix.nb: 3
CC  consensus.strict: GtGcatGCatatatG
CC  consensus.strict.rc: CATATATGCATGCAC
CC  consensus.IUPAC: RyRyryRYayatatR
CC  consensus.IUPAC.rc: YATATRTRYRYRYRY
CC  consensus.regexp: [AG][ct][AG][ct][ag][ct][AG][CT]a[ct]atat[AG]
CC  consensus.regexp.rc: [CT]ATAT[AG]T[AG][CT][AG][CT][AG][CT][AG][CT]
XX
//
AC  cluster2_11_motif8_m
XX
ID  cluster2_11_motif8_m
XX
DE  tryGCaCrCamw
P0           A         C         G         T
1         10.0       0.0       1.0      57.0
2         54.0       3.0      11.0       0.0
3          0.0       7.0       0.0      61.0
4         16.0       0.0      41.0      11.0
5          0.0      68.0       0.0       0.0
6         68.0       0.0       0.0       0.0
7          0.0      68.0       0.0       0.0
8         60.0       0.0       8.0       0.0
9          1.0      55.0       0.0      12.0
10        64.0       0.0       0.0       4.0
11        29.0      13.0       0.0      26.0
12        34.0       0.0       3.0      31.0
XX
CC  program: meme
CC  matrix.nb: 4
CC  id: 4
CC  ac: 3-TATGCACACAWW-STREME-3
CC  name: 4
CC  residue_type: 
CC  sites: 68
CC  meme.E-value: 2.0e+000
CC  matrix.nb: 4
CC  consensus.strict: tatGCaCaCaca
CC  consensus.strict.rc: TGTGTGTGCATA
CC  consensus.IUPAC: tryGCaCrCamw
CC  consensus.IUPAC.rc: WKTGYGTGCRYA
CC  consensus.regexp: t[ag][ct]GCaC[ag]Ca[ac][at]
CC  consensus.regexp.rc: [AT][GT]TG[CT]GTGC[AG][CT]A
XX
//
AC  cluster2_11_motif9_m
XX
ID  cluster2_11_motif9_m
XX
DE  atatGCatata
P0           A         C         G         T
1        118.0       0.0       2.0       1.0
2          2.0       3.0       0.0     116.0
3        116.0       3.0       1.0       1.0
4          5.0       3.0       0.0     113.0
5          5.0       2.0     108.0       7.0
6          0.0     104.0       5.0      11.0
7         97.0       9.0       3.0      12.0
8          1.0       2.0       0.0     119.0
9        108.0       0.0       4.0       9.0
10         0.0       0.0       4.0     116.0
11       120.0       1.0       0.0       1.0
XX
CC  program: meme
CC  matrix.nb: 5
CC  id: 5
CC  ac: 1-ATATGCATATA-STREME-1
CC  name: 5
CC  residue_type: 
CC  sites: 121
CC  meme.E-value: 6.0e-002
CC  matrix.nb: 5
CC  consensus.strict: atatGCatata
CC  consensus.strict.rc: TATATGCATAT
CC  consensus.IUPAC: atatGCatata
CC  consensus.IUPAC.rc: TATATGCATAT
CC  consensus.regexp: atatGCatata
CC  consensus.regexp.rc: TATATGCATAT
XX
//
AC  cluster2_11_motif10_m
XX
ID  cluster2_11_motif10_m
XX
DE  GaGaaaaaraG
P0           A         C         G         T
1          0.0       0.0      50.0       3.0
2         45.0       0.0       4.0       4.0
3          0.0       0.0      53.0       0.0
4         53.0       0.0       0.0       0.0
5         50.0       3.0       0.0       0.0
6         52.0       0.0       1.0       0.0
7         36.0       0.0       4.0      13.0
8         49.0       0.0       4.0       0.0
9         44.0       0.0       9.0       0.0
10        43.0       3.0       3.0       5.0
11        18.0       4.0      30.0       1.0
XX
CC  program: meme
CC  matrix.nb: 6
CC  id: 6
CC  ac: 4-GAGAAAAAAAR-STREME-4
CC  name: 6
CC  residue_type: 
CC  sites: 53
CC  meme.E-value: 2.0e+000
CC  matrix.nb: 6
CC  consensus.strict: GaGaaaaaaaG
CC  consensus.strict.rc: CTTTTTTTCTC
CC  consensus.IUPAC: GaGaaaaaraG
CC  consensus.IUPAC.rc: CTYTTTTTCTC
CC  consensus.regexp: GaGaaaaa[ag]aG
CC  consensus.regexp.rc: CT[CT]TTTTTCTC
XX
//
AC  cluster2_11_motif11_m
XX
ID  cluster2_11_motif11_m
XX
DE  tSyGyGtGtGC
P0           A         C         G         T
1         10.0       2.0       0.0      23.0
2          9.0       4.0      22.0       0.0
3          0.0       4.0       0.0      31.0
4          0.0       0.0      35.0       0.0
5          0.0       4.0       0.0      31.0
6          0.0       0.0      35.0       0.0
7          0.0       0.0       0.0      35.0
8          0.0       0.0      27.0       8.0
9          1.0       2.0       0.0      32.0
10         9.0       0.0      26.0       0.0
11        10.0      11.0       0.0      14.0
XX
CC  program: meme
CC  matrix.nb: 7
CC  id: 7
CC  ac: TGTGTGTGTGH-MEME-3
CC  name: 7
CC  residue_type: 
CC  sites: 35
CC  meme.E-value: 7.7e-012
CC  matrix.nb: 7
CC  consensus.strict: tGtGtGtGtGC
CC  consensus.strict.rc: GCACACACACA
CC  consensus.IUPAC: tSyGyGtGtGC
CC  consensus.IUPAC.rc: GCACACRCRSA
CC  consensus.regexp: t[CG][ct]G[ct]GtGtGC
CC  consensus.regexp.rc: GCACAC[AG]C[AG][CG]A
XX
//
AC  cluster2_11_motif12_m
XX
ID  cluster2_11_motif12_m
XX
DE  sSsvSMrSSaGCataCGmSkVmS
P0           A         C         G         T
1          5.0       2.0       3.0       4.0
2          5.0       6.0       3.0       1.0
3          1.0       4.0       4.0       6.0
4          6.0       4.0       2.0       3.0
5          3.0       6.0       5.0       2.0
6          6.0       6.0       1.0       2.0
7         10.0       1.0       2.0       3.0
8          4.0       6.0       2.0       4.0
9          3.0       3.0       4.0       4.0
10        12.0       1.0       1.0       1.0
11         1.0       0.0      14.0       0.0
12         4.0      11.0       0.0       0.0
13        15.0       0.0       0.0       0.0
14         0.0       0.0       0.0      15.0
15        14.0       0.0       1.0       0.0
16         0.0      14.0       0.0       1.0
17         4.0       1.0       6.0       3.0
18         8.0       2.0       1.0       4.0
19         2.0       3.0       7.0       4.0
20         1.0       1.0       3.0      11.0
21         6.0       2.0       5.0       2.0
22         6.0       4.0       1.0       4.0
23         4.0       3.0       5.0       3.0
XX
CC  program: meme
CC  matrix.nb: 8
CC  id: 8
CC  ac: PF11_0091-PF11_0091
CC  name: 8
CC  residue_type: 
CC  sites: 15
CC  meme.E-value: 2.44e-002
CC  matrix.nb: 8
CC  consensus.strict: gCccCCaCGaGCataCGaGgGcG
CC  consensus.strict.rc: CGCCCTCGTATGCTCGTGGGGGC
CC  consensus.IUPAC: sSsvSMrSSaGCataCGmSkVmS
CC  consensus.IUPAC.rc: SKBMSKCGTATGCTSSYKSBSSS
CC  consensus.regexp: [cg][CG][cg][acg][CG][AC][ag][CG][CG]aGCataCG[ac][CG][gt][ACG][ac][CG]
CC  consensus.regexp.rc: [CG][GT][CGT][AC][CG][GT]CGTATGCT[CG][CG][CT][GT][CG][CGT][CG][CG][CG]
XX
//
AC  cluster2_11_motif13_m
XX
ID  cluster2_11_motif13_m
XX
DE  ksbssbSCRCaCaCaCSsSsvb
P0           A         C         G         T
1          2.0       0.0       4.0      21.0
2          9.0       7.0       7.0       4.0
3          6.0       5.0       5.0      11.0
4          8.0       5.0       7.0       7.0
5          9.0       4.0       7.0       7.0
6          6.0       6.0       4.0      11.0
7          5.0       7.0       9.0       6.0
8          0.0      26.0       0.0       1.0
9         19.0       0.0       8.0       0.0
10         0.0      27.0       0.0       0.0
11        27.0       0.0       0.0       0.0
12         0.0      27.0       0.0       0.0
13        27.0       0.0       0.0       0.0
14         0.0      26.0       0.0       0.0
15        26.0       0.0       1.0       0.0
16         2.0      22.0       1.0       2.0
17         9.0       5.0       9.0       4.0
18         7.0       7.0       4.0       9.0
19         8.0       3.0      12.0       5.0
20         5.0       5.0       7.0      10.0
21        11.0       7.0       3.0       6.0
22         7.0       3.0       3.0      15.0
XX
CC  program: meme
CC  matrix.nb: 9
CC  id: 9
CC  ac: PF14_0533-PF14_0533
CC  name: 9
CC  residue_type: 
CC  sites: 27
CC  meme.E-value: 2.50e-002
CC  matrix.nb: 9
CC  consensus.strict: tccggcGCGCaCaCaCGcGgct
CC  consensus.strict.rc: AGCCGCGTGTGTGCGCGCCGGA
CC  consensus.IUPAC: ksbssbSCRCaCaCaCSsSsvb
CC  consensus.IUPAC.rc: VBSSSSGTGTGTGYGSVSSVSM
CC  consensus.regexp: [gt][cg][cgt][cg][cg][cgt][CG]C[AG]CaCaCaC[CG][cg][CG][cg][acg][cgt]
CC  consensus.regexp.rc: [ACG][CGT][CG][CG][CG][CG]GTGTGTG[CT]G[CG][ACG][CG][CG][ACG][CG][AC]
XX
//
AC  cluster2_11_motif14_m
XX
ID  cluster2_11_motif14_m
XX
DE  CSCCSSCa
P0           A         C         G         T
1          0.0      14.0       0.0       0.0
2          0.0      10.0       2.0       2.0
3          0.0      14.0       0.0       0.0
4          0.0      13.0       1.0       0.0
5          0.0       7.0       2.0       5.0
6          0.0      11.0       3.0       0.0
7          0.0      14.0       0.0       0.0
8         12.0       0.0       0.0       2.0
XX
CC  program: meme
CC  matrix.nb: 10
CC  id: 10
CC  ac: CCCCYCCA-MEME-4
CC  name: 10
CC  residue_type: 
CC  sites: 14
CC  meme.E-value: 5.3e-005
CC  matrix.nb: 10
CC  consensus.strict: CCCCCCCa
CC  consensus.strict.rc: TGGGGGGG
CC  consensus.IUPAC: CSCCSSCa
CC  consensus.IUPAC.rc: TGSSGGSG
CC  consensus.regexp: C[CG]CC[CG][CG]Ca
CC  consensus.regexp.rc: TG[CG][CG]GG[CG]G
XX
//
```
