## Additional file 10 for "Transcriptome analysis reveals a novel DNA element that may interact with chromatin-associated proteins in *Plasmodium berghei* during erythrocytic development": cluster3_5_motifs.txt

```
AC  cluster3_5_motif1_r
XX
ID  cluster3_5_motif1_r
XX
DE  waAAAArAmAAAww
P0           a         c         g         t
1         1847       276       412       979
2         1984       316       402       812
3         3272        42        53       147
4         3272        46        38       158
5         3199        73        43       199
6         3203        48        59       204
7         1389       221      1209       695
8         3226        47       112       129
9         1413      1306       237       558
10        3355        38        62        59
11        3186        79        54       195
12        3265        35        50       164
13        1824       320       300      1070
14        1890       283       322      1019
XX
CC  program: feature
CC  matrix.nb: 1
CC  matrix.nb: 1
CC  sites: 3514
CC  consensus.strict: aaAAAAaAaAAAaa
CC  consensus.strict.rc: TTTTTTTTTTTTTT
CC  consensus.IUPAC: waAAAArAmAAAww
CC  consensus.IUPAC.rc: WWTTTKTYTTTTTW
CC  consensus.regexp: [at]aAAAA[ag]A[ac]AAA[at][at]
CC  consensus.regexp.rc: [AT][AT]TTT[GT]T[CT]TTTTT[AT]
XX
//
AC  cluster3_5_motif2_r
XX
ID  cluster3_5_motif2_r
XX
DE  wwTATAkAcAAAww
P0           a         c         g         t
1          839       228       178       917
2         1149       118       263       632
3          214        33        34      1881
4         1974        20        47       121
5          164        47        21      1930
6         1951        26        74       111
7          468       234       825       635
8         2010        36        56        60
9          526      1159       128       349
10        2055        22        25        60
11        1732       105        33       292
12        1969        33        35       125
13         937       200       167       858
14        1084       165       217       696
XX
CC  program: feature
CC  matrix.nb: 2
CC  matrix.nb: 2
CC  sites: 2162
CC  consensus.strict: taTATAgAcAAAaa
CC  consensus.strict.rc: TTTTTGTCTATATA
CC  consensus.IUPAC: wwTATAkAcAAAww
CC  consensus.IUPAC.rc: WWTTTGTMTATAWW
CC  consensus.regexp: [at][at]TATA[gt]AcAAA[at][at]
CC  consensus.regexp.rc: [AT][AT]TTTGT[AC]TATA[AT][AT]
XX
//
AC  cluster3_5_motif3_r
XX
ID  cluster3_5_motif3_r
XX
DE  wwAAAArAhATAww
P0           a         c         g         t
1         1402       244       349       826
2         1518       257       297       749
3         2611        42        44       124
4         2633        41        32       115
5         2577        40        33       171
6         2608        29        54       130
7         1024       149       953       695
8         2608        38        99        76
9          851      1124        97       749
10        2698        23        29        71
11         331        79        54      2357
12        2644        16        50       111
13        1139       286       206      1190
14        1469       213       281       858
XX
CC  program: feature
CC  matrix.nb: 3
CC  matrix.nb: 3
CC  sites: 2821
CC  consensus.strict: aaAAAAaAcATAta
CC  consensus.strict.rc: TATATGTTTTTTTT
CC  consensus.IUPAC: wwAAAArAhATAww
CC  consensus.IUPAC.rc: WWTATDTYTTTTWW
CC  consensus.regexp: [at][at]AAAA[ag]A[act]ATA[at][at]
CC  consensus.regexp.rc: [AT][AT]TAT[AGT]T[CT]TTTT[AT][AT]
XX
//
AC  cluster3_5_motif4_r
XX
ID  cluster3_5_motif4_r
XX
DE  wwATGCACACAcawww
P0           a         c         g         t
1          316        37        74       149
2          167        87        31       291
3          499         5        26        46
4           30        32         5       509
5          120        10       409        37
6           22       449        13        92
7          552         4        13         7
8           28       446         6        96
9          555         2        12         7
10          55       417         7        97
11         530        12        14        20
12          86       346         8       136
13         374        31        54       117
14         165        97        44       270
15         289        38        71       178
16         188        74        46       268
XX
CC  program: feature
CC  matrix.nb: 4
CC  matrix.nb: 4
CC  sites: 576
CC  consensus.strict: atATGCACACAcatat
CC  consensus.strict.rc: ATATGTGTGTGCATAT
CC  consensus.IUPAC: wwATGCACACAcawww
CC  consensus.IUPAC.rc: WWWTGTGTGTGCATWW
CC  consensus.regexp: [at][at]ATGCACACAca[at][at][at]
CC  consensus.regexp.rc: [AT][AT][AT]TGTGTGTGCAT[AT][AT]
XX
//
AC  cluster3_5_motif5_r
XX
ID  cluster3_5_motif5_r
XX
DE  waAAAAgACAwww
P0           a         c         g         t
1          613        96       144       384
2          678       117       153       289
3         1070        27        30       110
4         1179         6         5        47
5         1169        14         6        48
6         1176        12        11        38
7          271        68       711       187
8         1201         6        16        14
9          202       919        43        73
10        1201         6        14        16
11         552       233       108       344
12         695        76       138       328
13         554       141       122       420
XX
CC  program: feature
CC  matrix.nb: 5
CC  matrix.nb: 5
CC  sites: 1237
CC  consensus.strict: aaAAAAgACAaaa
CC  consensus.strict.rc: TTTTGTCTTTTTT
CC  consensus.IUPAC: waAAAAgACAwww
CC  consensus.IUPAC.rc: WWWTGTCTTTTTW
CC  consensus.regexp: [at]aAAAAgACA[at][at][at]
CC  consensus.regexp.rc: [AT][AT][AT]TGTCTTTTT[AT]
XX
//
AC  cluster3_5_motif6_r
XX
ID  cluster3_5_motif6_r
XX
DE  wwTTTGTcTAwwww
P0           a         c         g         t
1          355        81        82       525
2          376        87       116       464
3           91        28        20       904
4          129        20        43       851
5            6         5         3      1029
6           72        37       781       153
7           12        12        16      1003
8          174       610        81       178
9           29        13         8       993
10         945         6        13        79
11         479        80        59       425
12         563        73        62       345
13         383       119        64       477
14         401        78       102       462
XX
CC  program: feature
CC  matrix.nb: 6
CC  matrix.nb: 6
CC  sites: 1043
CC  consensus.strict: ttTTTGTcTAaatt
CC  consensus.strict.rc: AATTTAGACAAAAA
CC  consensus.IUPAC: wwTTTGTcTAwwww
CC  consensus.IUPAC.rc: WWWWTAGACAAAWW
CC  consensus.regexp: [at][at]TTTGTcTA[at][at][at][at]
CC  consensus.regexp.rc: [AT][AT][AT][AT]TAGACAAA[AT][AT]
XX
//
AC  cluster3_5_motif7_r
XX
ID  cluster3_5_motif7_r
XX
DE  wwwAAgACAAAww
P0           a         c         g         t
1          537        83       148       293
2          570        71       103       317
3          559        76       106       320
4         1002         9         4        46
5         1024         5         3        29
6          226        52       654       129
7         1031        12         6        12
8          208       750        39        64
9         1043         2        11         5
10         986        23        12        40
11         982         4        27        48
12         538        98       106       319
13         551        83       125       302
XX
CC  program: feature
CC  matrix.nb: 7
CC  matrix.nb: 7
CC  sites: 1061
CC  consensus.strict: aaaAAgACAAAaa
CC  consensus.strict.rc: TTTTTGTCTTTTT
CC  consensus.IUPAC: wwwAAgACAAAww
CC  consensus.IUPAC.rc: WWTTTGTCTTWWW
CC  consensus.regexp: [at][at][at]AAgACAAA[at][at]
CC  consensus.regexp.rc: [AT][AT]TTTGTCTT[AT][AT][AT]
XX
//
AC  cluster3_5_motif8_r
XX
ID  cluster3_5_motif8_r
XX
DE  waAAAAgACAwwww
P0           a         c         g         t
1          579        87       139       349
2          632       110       137       275
3         1070        14        16        54
4         1099         6         4        45
5         1097        12         5        40
6         1097        12         9        36
7          256        51       681       166
8         1123         6        14        11
9          199       839        42        74
10        1122         5        12        15
11         552       122       136       344
12         658        67       119       310
13         522       126       112       394
14         554       115       115       370
XX
CC  program: feature
CC  matrix.nb: 8
CC  matrix.nb: 8
CC  sites: 1154
CC  consensus.strict: aaAAAAgACAaaaa
CC  consensus.strict.rc: TTTTTGTCTTTTTT
CC  consensus.IUPAC: waAAAAgACAwwww
CC  consensus.IUPAC.rc: WWWWTGTCTTTTTW
CC  consensus.regexp: [at]aAAAAgACA[at][at][at][at]
CC  consensus.regexp.rc: [AT][AT][AT][AT]TGTCTTTTT[AT]
XX
//
AC  cluster3_5_motif9_r
XX
ID  cluster3_5_motif9_r
XX
DE  waTATrTaTATAtw
P0           a         c         g         t
1          855       318       186      1884
2         1947       172       333       791
3          121        65        20      3037
4         2945        33       105       160
5           68        26        22      3127
6         1351        84      1386       422
7           85       148        58      2952
8         1703       795       316       429
9          105       110        29      2999
10        3025        30        65       123
11         109        74        21      3039
12        2961        34        79       169
13         713       337       161      2032
14        1784       212       334       913
XX
CC  program: feature
CC  matrix.nb: 9
CC  matrix.nb: 9
CC  sites: 3243
CC  consensus.strict: taTATgTaTATAta
CC  consensus.strict.rc: TATATATACATATA
CC  consensus.IUPAC: waTATrTaTATAtw
CC  consensus.IUPAC.rc: WATATATAYATATW
CC  consensus.regexp: [at]aTAT[ag]TaTATAt[at]
CC  consensus.regexp.rc: [AT]ATATATA[CT]ATAT[AT]
XX
//
AC  cluster3_5_motif10_r
XX
ID  cluster3_5_motif10_r
XX
DE  wwATTkTyTTTTww
P0           a         c         g         t
1          810       203       220       981
2          693       242       145      1134
3         1767        62        36       349
4          110        38        33      2033
5           64        29        23      2098
6          373        84       971       786
7           61        66        26      2061
8          443       833       121       817
9          116        43        28      2027
10         103        33        17      2061
11         132        27        22      2033
12         127        40        36      2011
13         565       245       191      1213
14         638       242       181      1153
XX
CC  program: feature
CC  matrix.nb: 10
CC  matrix.nb: 10
CC  sites: 2214
CC  consensus.strict: ttATTgTcTTTTtt
CC  consensus.strict.rc: AAAAAAGACAATAA
CC  consensus.IUPAC: wwATTkTyTTTTww
CC  consensus.IUPAC.rc: WWAAAARAMAATWW
CC  consensus.regexp: [at][at]ATT[gt]T[ct]TTTT[at][at]
CC  consensus.regexp.rc: [AT][AT]AAAA[AG]A[AC]AAT[AT][AT]
XX
//
AC  cluster3_5_motif11_r
XX
ID  cluster3_5_motif11_r
XX
DE  wwAATArAmAAAww
P0           a         c         g         t
1         1161       196       257       729
2         1276       194       242       631
3         2103        34        35       171
4         2183        23        32       105
5          342        73        43      1885
6         2099        30        70       144
7          717       197       927       502
8         2155        38        58        92
9          669      1119       152       403
10        2250        24        30        39
11        2075        68        28       172
12        2179        34        22       108
13        1126       224       191       802
14        1159       197       258       729
XX
CC  program: feature
CC  matrix.nb: 11
CC  matrix.nb: 11
CC  sites: 2343
CC  consensus.strict: aaAATAgAcAAAaa
CC  consensus.strict.rc: TTTTTGTCTATTTT
CC  consensus.IUPAC: wwAATArAmAAAww
CC  consensus.IUPAC.rc: WWTTTKTYTATTWW
CC  consensus.regexp: [at][at]AATA[ag]A[ac]AAA[at][at]
CC  consensus.regexp.rc: [AT][AT]TTT[GT]T[CT]TATT[AT][AT]
XX
//
AC  cluster3_5_motif12_r
XX
ID  cluster3_5_motif12_r
XX
DE  wwwTAgACAAAww
P0           a         c         g         t
1          399        53        94       266
2          345        62        73       332
3          425        59        80       248
4           64         9         4       735
5          779         5         8        20
6          141        57       486       128
7          783        10         9        10
8          112       614        32        54
9          805         1         3         3
10         750        14         9        39
11         778         5         6        23
12         389        91        61       271
13         411        68        64       269
XX
CC  program: feature
CC  matrix.nb: 12
CC  matrix.nb: 12
CC  sites: 812
CC  consensus.strict: aaaTAgACAAAaa
CC  consensus.strict.rc: TTTTTGTCTATTT
CC  consensus.IUPAC: wwwTAgACAAAww
CC  consensus.IUPAC.rc: WWTTTGTCTAWWW
CC  consensus.regexp: [at][at][at]TAgACAAA[at][at]
CC  consensus.regexp.rc: [AT][AT]TTTGTCTA[AT][AT][AT]
XX
//
AC  cluster3_5_motif13_r
XX
ID  cluster3_5_motif13_r
XX
DE  wwATGTGCATww
P0           a         c         g         t
1          480        71       152       240
2          268       137        57       481
3          835         6        52        50
4           18         9        11       905
5          220         4       667        52
6           23        22         8       890
7           74         9       830        30
8           41       782        11       109
9          912         4        11        16
10          49        29         4       861
11         521        45       136       241
12         271       143        70       459
XX
CC  program: feature
CC  matrix.nb: 13
CC  matrix.nb: 13
CC  sites: 943
CC  consensus.strict: atATGTGCATat
CC  consensus.strict.rc: ATATGCACATAT
CC  consensus.IUPAC: wwATGTGCATww
CC  consensus.IUPAC.rc: WWATGCACATWW
CC  consensus.regexp: [at][at]ATGTGCAT[at][at]
CC  consensus.regexp.rc: [AT][AT]ATGCACAT[AT][AT]
XX
//
AC  cluster3_5_motif14_r
XX
ID  cluster3_5_motif14_r
XX
DE  waTACACACAww
P0           a         c         g         t
1          242       133        45       434
2          465        69       129       191
3           38        79         6       731
4          755         4        71        24
5           39       667        14       134
6          836         4         9         5
7           36       718         7        93
8          837         5        11         1
9           57       699         3        95
10         806         8        11        29
11         240       183        50       381
12         450        73        86       245
XX
CC  program: feature
CC  matrix.nb: 14
CC  matrix.nb: 14
CC  sites: 854
CC  consensus.strict: taTACACACAta
CC  consensus.strict.rc: TATGTGTGTATA
CC  consensus.IUPAC: waTACACACAww
CC  consensus.IUPAC.rc: WWTGTGTGTATW
CC  consensus.regexp: [at]aTACACACA[at][at]
CC  consensus.regexp.rc: [AT][AT]TGTGTGTAT[AT]
XX
//
AC  cluster3_5_motif15_r
XX
ID  cluster3_5_motif15_r
XX
DE  wwAGAAATaw
P0           a         c         g         t
1          228        41        74       147
2          219        41        85       145
3          490         0         0         0
4            0         0       490         0
5          490         0         0         0
6          490         0         0         0
7          490         0         0         0
8            0         0         0       490
9          302        18        51       119
10         179        58        52       201
XX
CC  program: feature
CC  matrix.nb: 15
CC  matrix.nb: 15
CC  sites: 490
CC  consensus.strict: aaAGAAATat
CC  consensus.strict.rc: ATATTTCTTT
CC  consensus.IUPAC: wwAGAAATaw
CC  consensus.IUPAC.rc: WTATTTCTWW
CC  consensus.regexp: [at][at]AGAAATa[at]
CC  consensus.regexp.rc: [AT]TATTTCT[AT][AT]
XX
//
AC  cluster3_5_motif16_r
XX
ID  cluster3_5_motif16_r
XX
DE  wwyTTGTcTTTTtw
P0           a         c         g         t
1          252        75        82       378
2          247       101        83       356
3          179       206        39       363
4           73        28        26       660
5            8         6         3       770
6           47        28       579       133
7            6         7         5       769
8           91       510        27       159
9           27         4         9       747
10          22         4         6       755
11          76        16        11       684
12          82        21        19       665
13         187        93        75       432
14         239        92        68       388
XX
CC  program: feature
CC  matrix.nb: 16
CC  matrix.nb: 16
CC  sites: 787
CC  consensus.strict: tttTTGTcTTTTtt
CC  consensus.strict.rc: AAAAAAGACAAAAA
CC  consensus.IUPAC: wwyTTGTcTTTTtw
CC  consensus.IUPAC.rc: WAAAAAGACAARWW
CC  consensus.regexp: [at][at][ct]TTGTcTTTTt[at]
CC  consensus.regexp.rc: [AT]AAAAAGACAA[AG][AT][AT]
XX
//
AC  cluster3_5_motif17_r
XX
ID  cluster3_5_motif17_r
XX
DE  raAACGCCww
P0           a         c         g         t
1           19         4        10         3
2           18         8         2         8
3           36         0         0         0
4           36         0         0         0
5            0        36         0         0
6            0         0        36         0
7            0        36         0         0
8            0        36         0         0
9           13         6         8         9
10          12         4         2        18
XX
CC  program: feature
CC  matrix.nb: 17
CC  matrix.nb: 17
CC  sites: 36
CC  consensus.strict: aaAACGCCat
CC  consensus.strict.rc: ATGGCGTTTT
CC  consensus.IUPAC: raAACGCCww
CC  consensus.IUPAC.rc: WWGGCGTTTY
CC  consensus.regexp: [ag]aAACGCC[at][at]
CC  consensus.regexp.rc: [AT][AT]GGCGTTT[CT]
XX
//
AC  cluster3_5_motif18_r
XX
ID  cluster3_5_motif18_r
XX
DE  wwAAGTGTdw
P0           a         c         g         t
1           93        13        21        59
2           94        21        19        52
3          186         0         0         0
4          186         0         0         0
5            0         0       186         0
6            0         0         0       186
7            0         0       186         0
8            0         0         0       186
9           70         8        56        52
10          52        19        19        96
XX
CC  program: feature
CC  matrix.nb: 18
CC  matrix.nb: 18
CC  sites: 186
CC  consensus.strict: aaAAGTGTat
CC  consensus.strict.rc: ATACACTTTT
CC  consensus.IUPAC: wwAAGTGTdw
CC  consensus.IUPAC.rc: WHACACTTWW
CC  consensus.regexp: [at][at]AAGTGT[agt][at]
CC  consensus.regexp.rc: [AT][ACT]ACACTT[AT][AT]
XX
//
AC  cluster3_5_motif19_r
XX
ID  cluster3_5_motif19_r
XX
DE  wwwtrTGTGTGCAwww
P0           a         c         g         t
1          122        27        37       105
2           94        34        26       137
3          138        18        51        84
4           59        48        22       162
5           76         6       165        44
6           11         9         6       265
7           49         5       205        32
8            3         3         2       283
9           33         2       246        10
10           3         2         0       286
11          27         0       258         6
12          23       231         4        33
13         279         2         5         5
14         159        26         6       100
15         139        17        39        96
16         103        35        22       131
XX
CC  program: feature
CC  matrix.nb: 19
CC  matrix.nb: 19
CC  sites: 291
CC  consensus.strict: atatgTGTGTGCAaat
CC  consensus.strict.rc: ATTTGCACACACATAT
CC  consensus.IUPAC: wwwtrTGTGTGCAwww
CC  consensus.IUPAC.rc: WWWTGCACACAYAWWW
CC  consensus.regexp: [at][at][at]t[ag]TGTGTGCA[at][at][at]
CC  consensus.regexp.rc: [AT][AT][AT]TGCACACA[CT]A[AT][AT][AT]
XX
//
AC  cluster3_5_motif20_r
XX
ID  cluster3_5_motif20_r
XX
DE  wtATCTACaw
P0           a         c         g         t
1           53        10        16        34
2           28        15        10        60
3          113         0         0         0
4            0         0         0       113
5            0       113         0         0
6            0         0         0       113
7          113         0         0         0
8            0       113         0         0
9           77         5        13        18
10          37        18         8        50
XX
CC  program: feature
CC  matrix.nb: 20
CC  matrix.nb: 20
CC  sites: 113
CC  consensus.strict: atATCTACat
CC  consensus.strict.rc: ATGTAGATAT
CC  consensus.IUPAC: wtATCTACaw
CC  consensus.IUPAC.rc: WTGTAGATAW
CC  consensus.regexp: [at]tATCTACa[at]
CC  consensus.regexp.rc: [AT]TGTAGATA[AT]
XX
//
AC  cluster3_5_motif21_r
XX
ID  cluster3_5_motif21_r
XX
DE  wwAATTCTwt
P0           a         c         g         t
1          105        27        32        95
2          100        29        26       104
3          259         0         0         0
4          259         0         0         0
5            0         0         0       259
6            0         0         0       259
7            0       259         0         0
8            0         0         0       259
9           87        33        22       117
10          63        39        19       138
XX
CC  program: feature
CC  matrix.nb: 21
CC  matrix.nb: 21
CC  sites: 259
CC  consensus.strict: atAATTCTtt
CC  consensus.strict.rc: AAAGAATTAT
CC  consensus.IUPAC: wwAATTCTwt
CC  consensus.IUPAC.rc: AWAGAATTWW
CC  consensus.regexp: [at][at]AATTCT[at]t
CC  consensus.regexp.rc: A[AT]AGAATT[AT][AT]
XX
//
AC  cluster3_5_motif22_r
XX
ID  cluster3_5_motif22_r
XX
DE  wwTATAGAwww
P0           a         c         g         t
1          195        47        39       231
2          282        18        56       156
3            0         0         0       512
4          512         0         0         0
5            0         0         0       512
6          512         0         0         0
7            0         0       512         0
8          512         0         0         0
9          211        73        73       155
10         285        38        48       141
11         203        55        64       190
XX
CC  program: feature
CC  matrix.nb: 22
CC  matrix.nb: 22
CC  sites: 512
CC  consensus.strict: taTATAGAaaa
CC  consensus.strict.rc: TTTTCTATATA
CC  consensus.IUPAC: wwTATAGAwww
CC  consensus.IUPAC.rc: WWWTCTATAWW
CC  consensus.regexp: [at][at]TATAGA[at][at][at]
CC  consensus.regexp.rc: [AT][AT][AT]TCTATA[AT][AT]
XX
//
AC  cluster3_5_motif23_m
XX
ID  cluster3_5_motif23_m
XX
DE  aayraaakraataa
P0           A         C         G         T
1        302.0       0.0       4.0       0.0
2        263.0       4.0      19.0      20.0
3         37.0      41.0       0.0     229.0
4        214.0      27.0      42.0      22.0
5        298.0       4.0       0.0       4.0
6        293.0      13.0       0.0       0.0
7        268.0      20.0       0.0      18.0
8         28.0      10.0      36.0     231.0
9        245.0       0.0      31.0      31.0
10       293.0       0.0      13.0       0.0
11       263.0       9.0       7.0      27.0
12        40.0       4.0      15.0     247.0
13       242.0      14.0      23.0      28.0
14       280.0      10.0      15.0       1.0
XX
CC  program: meme
CC  matrix.nb: 1
CC  id: 1
CC  ac: 6-AATAAAATAAATAA-STREME-6
CC  name: 1
CC  residue_type: 
CC  sites: 306
CC  meme.E-value: 9.1e-002
CC  matrix.nb: 1
CC  consensus.strict: aataaaataaataa
CC  consensus.strict.rc: TTATTTATTTTATT
CC  consensus.IUPAC: aayraaakraataa
CC  consensus.IUPAC.rc: TTATTYMTTTYRTT
CC  consensus.regexp: aa[ct][ag]aaa[gt][ag]aataa
CC  consensus.regexp.rc: TTATT[CT][AC]TTT[CT][AG]TT
XX
//
AC  cluster3_5_motif24_m
XX
ID  cluster3_5_motif24_m
XX
DE  tatatryatryatata
P0           A         C         G         T
1          0.0       0.0       0.0     150.0
2        144.0       0.0       6.0       0.0
3          5.0       1.0       0.0     144.0
4        147.0       0.0       3.0       0.0
5          5.0       5.0       1.0     139.0
6        120.0       1.0      24.0       5.0
7          0.0      18.0       2.0     130.0
8        149.0       1.0       0.0       0.0
9          0.0       0.0       1.0     149.0
10       130.0       2.0      18.0       0.0
11         5.0      24.0       1.0     120.0
12       139.0       1.0       5.0       5.0
13         0.0       3.0       0.0     147.0
14       144.0       0.0       1.0       5.0
15         0.0       6.0       0.0     144.0
16       150.0       0.0       0.0       0.0
XX
CC  program: meme
CC  matrix.nb: 2
CC  id: 2
CC  ac: 1-TATATATATATATATA-STREME-1
CC  name: 2
CC  residue_type: 
CC  sites: 150
CC  meme.E-value: 1.5e-002
CC  matrix.nb: 2
CC  consensus.strict: tatatatatatatata
CC  consensus.strict.rc: TATATATATATATATA
CC  consensus.IUPAC: tatatryatryatata
CC  consensus.IUPAC.rc: TATATRYATRYATATA
CC  consensus.regexp: tatat[ag][ct]at[ag][ct]atata
CC  consensus.regexp.rc: TATAT[AG][CT]AT[AG][CT]ATATA
XX
//
AC  cluster3_5_motif25_m
XX
ID  cluster3_5_motif25_m
XX
DE  RYryrYayRYayryr
P0           A         C         G         T
1        573.0      38.0     252.0       0.0
2          0.0     262.0      50.0     551.0
3        679.0       0.0     182.0       2.0
4        182.0     175.0      66.0     440.0
5        682.0      32.0     149.0       0.0
6          0.0     335.0      30.0     498.0
7        785.0       0.0      78.0       0.0
8        188.0     163.0      21.0     491.0
9        622.0       0.0     241.0       0.0
10         0.0     370.0       0.0     493.0
11       788.0      47.0      27.0       1.0
12       224.0     122.0       0.0     517.0
13       702.0      59.0     102.0       0.0
14         0.0     166.0       0.0     697.0
15       682.0       1.0     180.0       0.0
XX
CC  program: meme
CC  matrix.nb: 3
CC  id: 3
CC  ac: ATATAYATAYATATA-MEME-1
CC  name: 3
CC  residue_type: 
CC  sites: 863
CC  meme.E-value: 4.5e-141
CC  matrix.nb: 3
CC  consensus.strict: GCgcaCacGCatatg
CC  consensus.strict.rc: CATATGCGTGTGCGC
CC  consensus.IUPAC: RYryrYayRYayryr
CC  consensus.IUPAC.rc: YRYRTRYRTRYRYRY
CC  consensus.regexp: [AG][CT][ag][ct][ag][CT]a[ct][AG][CT]a[ct][ag][ct][ag]
CC  consensus.regexp.rc: [CT][AG][CT][AG]T[AG][CT][AG]T[AG][CT][AG][CT][AG][CT]
XX
//
AC  cluster3_5_motif26_m
XX
ID  cluster3_5_motif26_m
XX
DE  rmaaaaaaatarkaa
P0           A         C         G         T
1        122.0       0.0      14.0       2.0
2        120.0      16.0       0.0       0.0
3        123.0       2.0      10.0       3.0
4        137.0       0.0       0.0       0.0
5        135.0       0.0       2.0       0.0
6        135.0       0.0       2.0       0.0
7        130.0       4.0       0.0       4.0
8        113.0       2.0       5.0      17.0
9        106.0       0.0       7.0      24.0
10         3.0       6.0       0.0     128.0
11       123.0       0.0      10.0       4.0
12       104.0       0.0      20.0      13.0
13         0.0       0.0      17.0     120.0
14       126.0       0.0       5.0       6.0
15       116.0       2.0      13.0       6.0
XX
CC  program: meme
CC  matrix.nb: 4
CC  id: 4
CC  ac: 2-AAAAAAAAATAATAA-STREME-2
CC  name: 4
CC  residue_type: 
CC  sites: 137
CC  meme.E-value: 1.9e-002
CC  matrix.nb: 4
CC  consensus.strict: aaaaaaaaataataa
CC  consensus.strict.rc: TTATTATTTTTTTTT
CC  consensus.IUPAC: rmaaaaaaatarkaa
CC  consensus.IUPAC.rc: TTMYTATTTTTTTKY
CC  consensus.regexp: [ag][ac]aaaaaaata[ag][gt]aa
CC  consensus.regexp.rc: TT[AC][CT]TATTTTTTT[GT][CT]
XX
//
AC  cluster3_5_motif27_m
XX
ID  cluster3_5_motif27_m
XX
DE  yaaGaCa
P0           A         C         G         T
1         49.0      61.0       0.0     250.0
2        254.0      19.0       0.0      87.0
3        359.0       0.0       0.0       0.0
4          0.0       0.0     359.0       0.0
5        327.0      33.0       0.0       0.0
6          0.0     359.0       0.0       0.0
7        351.0       9.0       0.0       0.0
XX
CC  program: meme
CC  matrix.nb: 5
CC  id: 5
CC  ac: 5-TAAGACA-STREME-5
CC  name: 5
CC  residue_type: 
CC  sites: 360
CC  meme.E-value: 7.5e-002
CC  matrix.nb: 5
CC  consensus.strict: taaGaCa
CC  consensus.strict.rc: TGTCTTA
CC  consensus.IUPAC: yaaGaCa
CC  consensus.IUPAC.rc: TGTCTTR
CC  consensus.regexp: [ct]aaGaCa
CC  consensus.regexp.rc: TGTCTT[AG]
XX
//
AC  cluster3_5_motif28_m
XX
ID  cluster3_5_motif28_m
XX
DE  aavamaamRrmamrm
P0           A         C         G         T
1        362.0      23.0      27.0       0.0
2        386.0      16.0      10.0       0.0
3        287.0      56.0      69.0       0.0
4        398.0       0.0      14.0       0.0
5        309.0      66.0      28.0       9.0
6        385.0       0.0      27.0       0.0
7        409.0       1.0       2.0       0.0
8        205.0     110.0      30.0      67.0
9        201.0       0.0     143.0      68.0
10       276.0      23.0     104.0       9.0
11       317.0      72.0      23.0       0.0
12       407.0       0.0       5.0       0.0
13       330.0      62.0       0.0      20.0
14       340.0       0.0      71.0       1.0
15       323.0      66.0      23.0       0.0
XX
CC  program: meme
CC  matrix.nb: 6
CC  id: 6
CC  ac: AAAAAAAMRAAAAAA-MEME-2
CC  name: 6
CC  residue_type: 
CC  sites: 412
CC  meme.E-value: 1.4e-040
CC  matrix.nb: 6
CC  consensus.strict: aaaaaaacGgaaaaa
CC  consensus.strict.rc: TTTTTCCGTTTTTTT
CC  consensus.IUPAC: aavamaamRrmamrm
CC  consensus.IUPAC.rc: KYKTKYYKTTKTBTT
CC  consensus.regexp: aa[acg]a[ac]aa[ac][AG][ag][ac]a[ac][ag][ac]
CC  consensus.regexp.rc: [GT][CT][GT]T[GT][CT][CT][GT]TT[GT]T[CGT]TT
XX
//
AC  cluster3_5_motif29_m
XX
ID  cluster3_5_motif29_m
XX
DE  YRSaCaCv
P0           A         C         G         T
1          0.0      60.0       0.0     148.0
2        122.0       0.0      86.0       0.0
3          0.0     164.0      44.0       0.0
4        208.0       0.0       0.0       0.0
5          0.0     189.0      19.0       0.0
6        208.0       0.0       0.0       0.0
7          0.0     208.0       0.0       0.0
8        128.0      25.0      21.0      34.0
XX
CC  program: meme
CC  matrix.nb: 7
CC  id: 7
CC  ac: TRCACACA-MEME-3
CC  name: 7
CC  residue_type: 
CC  sites: 208
CC  meme.E-value: 5.0e-014
CC  matrix.nb: 7
CC  consensus.strict: CGCaCaCa
CC  consensus.strict.rc: TGTGTGCG
CC  consensus.IUPAC: YRSaCaCv
CC  consensus.IUPAC.rc: BGTGTSYR
CC  consensus.regexp: [CT][AG][CG]aCaC[acg]
CC  consensus.regexp.rc: [CGT]GTGT[CG][CT][AG]
XX
//
AC  cluster3_5_motif30_m
XX
ID  cluster3_5_motif30_m
XX
DE  aaataataataat
P0           A         C         G         T
1        112.0       2.0       8.0      25.0
2        140.0       0.0       5.0       2.0
3        125.0       0.0       6.0      16.0
4          6.0       2.0       0.0     139.0
5        139.0       2.0       6.0       0.0
6        137.0       0.0       7.0       3.0
7          9.0       0.0       0.0     137.0
8        142.0       0.0       2.0       3.0
9        141.0       0.0       3.0       3.0
10         4.0      11.0       0.0     132.0
11       144.0       0.0       3.0       0.0
12       133.0       2.0       9.0       3.0
13         6.0       9.0       2.0     129.0
XX
CC  program: meme
CC  matrix.nb: 8
CC  id: 8
CC  ac: 3-AAATAATAATAAT-STREME-3
CC  name: 8
CC  residue_type: 
CC  sites: 147
CC  meme.E-value: 3.5e-002
CC  matrix.nb: 8
CC  consensus.strict: aaataataataat
CC  consensus.strict.rc: ATTATTATTATTT
CC  consensus.IUPAC: aaataataataat
CC  consensus.IUPAC.rc: ATTATTATTATTT
CC  consensus.regexp: aaataataataat
CC  consensus.regexp.rc: ATTATTATTATTT
XX
//
AC  cluster3_5_motif31_m
XX
ID  cluster3_5_motif31_m
XX
DE  mbSssssyGCaCaCrCvSSSSS
P0           A         C         G         T
1         71.0      15.0       2.0      43.0
2         23.0      21.0      24.0      63.0
3         29.0      42.0      33.0      27.0
4         47.0      30.0      21.0      33.0
5         41.0      23.0      26.0      42.0
6         29.0      28.0      24.0      50.0
7         28.0      31.0      23.0      50.0
8          1.0      23.0       0.0     107.0
9         26.0       0.0     104.0       1.0
10         1.0     127.0       0.0       3.0
11       127.0       0.0       3.0       0.0
12         0.0     129.0       1.0       1.0
13       130.0       0.0       1.0       1.0
14         1.0     129.0       0.0       1.0
15       112.0       1.0      16.0       2.0
16        15.0      95.0       8.0      13.0
17        53.0      31.0      33.0      14.0
18        33.0      40.0      21.0      37.0
19        38.0      51.0      24.0      18.0
20        37.0      33.0      44.0      17.0
21        44.0      20.0      53.0      13.0
22        15.0      25.0      75.0      16.0
XX
CC  program: meme
CC  matrix.nb: 9
CC  id: 9
CC  ac: PF13_0026-PF13_0026
CC  name: 9
CC  residue_type: 
CC  sites: 131
CC  meme.E-value: 2.08e-006
CC  matrix.nb: 9
CC  consensus.strict: agCcgcctGCaCaCaCgCCGGG
CC  consensus.strict.rc: CCCGGCGTGTGTGCAGGCGGCT
CC  consensus.IUPAC: mbSssssyGCaCaCrCvSSSSS
CC  consensus.IUPAC.rc: SSSSSBGYGTGTGCRSSSSSVK
CC  consensus.regexp: [ac][cgt][CG][cg][cg][cg][cg][ct]GCaCaC[ag]C[acg][CG][CG][CG][CG][CG]
CC  consensus.regexp.rc: [CG][CG][CG][CG][CG][CGT]G[CT]GTGTGC[AG][CG][CG][CG][CG][CG][ACG][GT]
XX
//
AC  cluster3_5_motif32_m
XX
ID  cluster3_5_motif32_m
XX
DE  aGaaaaGGraar
P0           A         C         G         T
1        106.0       0.0       7.0       0.0
2         23.0       0.0      90.0       0.0
3        104.0       0.0       9.0       0.0
4         70.0       0.0       8.0      35.0
5        109.0       0.0       1.0       3.0
6        109.0       0.0       3.0       1.0
7         16.0       9.0      88.0       0.0
8          9.0       0.0      99.0       5.0
9         83.0       0.0      30.0       0.0
10       110.0       1.0       0.0       1.0
11       100.0       7.0       0.0       7.0
12        82.0       5.0      12.0      14.0
XX
CC  program: meme
CC  matrix.nb: 10
CC  id: 10
CC  ac: 4-AGAAAAGGAAAA-STREME-4
CC  name: 10
CC  residue_type: 
CC  sites: 113
CC  meme.E-value: 3.9e-002
CC  matrix.nb: 10
CC  consensus.strict: aGaaaaGGgaaa
CC  consensus.strict.rc: TTTCCCTTTTCT
CC  consensus.IUPAC: aGaaaaGGraar
CC  consensus.IUPAC.rc: YTTYCCTTTTCT
CC  consensus.regexp: aGaaaaGG[ag]aa[ag]
CC  consensus.regexp.rc: [CT]TT[CT]CCTTTTCT
XX
//
AC  cluster3_5_motif33_m
XX
ID  cluster3_5_motif33_m
XX
DE  aaaCCGwGGraaa
P0           A         C         G         T
1         91.0       0.0       0.0       0.0
2         88.0       0.0       0.0       3.0
3         85.0       0.0       1.0       5.0
4          5.0      60.0       1.0      25.0
5         17.0      69.0       5.0       0.0
6          4.0       1.0      80.0       6.0
7         41.0       0.0       0.0      50.0
8         21.0       0.0      45.0      25.0
9         35.0       8.0      46.0       3.0
10        66.0       3.0      23.0       0.0
11        81.0       5.0       4.0       1.0
12        70.0       0.0       5.0      16.0
13        82.0       5.0       0.0       4.0
XX
CC  program: meme
CC  matrix.nb: 11
CC  id: 11
CC  ac: 8-AAACCGWKRAAAA-STREME-8
CC  name: 11
CC  residue_type: 
CC  sites: 91
CC  meme.E-value: 2.4e+000
CC  matrix.nb: 11
CC  consensus.strict: aaaCCGtGGgaaa
CC  consensus.strict.rc: TTTCCCACGGTTT
CC  consensus.IUPAC: aaaCCGwGGraaa
CC  consensus.IUPAC.rc: TTTYCCWCGGTTT
CC  consensus.regexp: aaaCCG[at]GG[ag]aaa
CC  consensus.regexp.rc: TTT[CT]CC[AT]CGGTTT
XX
//
AC  cluster3_5_motif34_m
XX
ID  cluster3_5_motif34_m
XX
DE  tGCaCaCaCay
P0           A         C         G         T
1          7.0       8.0       1.0     166.0
2         24.0       6.0     144.0       9.0
3          9.0     149.0       3.0      22.0
4        173.0       0.0       4.0       6.0
5         10.0     149.0       4.0      20.0
6        177.0       1.0       3.0       1.0
7         10.0     152.0       3.0      17.0
8        163.0       6.0       7.0       7.0
9         16.0     141.0       2.0      24.0
10       157.0       3.0       8.0      15.0
11        22.0      19.0       1.0     141.0
XX
CC  program: meme
CC  matrix.nb: 12
CC  id: 12
CC  ac: 7-TGCACACACAT-STREME-7
CC  name: 12
CC  residue_type: 
CC  sites: 183
CC  meme.E-value: 1.6e-001
CC  matrix.nb: 12
CC  consensus.strict: tGCaCaCaCat
CC  consensus.strict.rc: ATGTGTGTGCA
CC  consensus.IUPAC: tGCaCaCaCay
CC  consensus.IUPAC.rc: RTGTGTGTGCA
CC  consensus.regexp: tGCaCaCaCa[ct]
CC  consensus.regexp.rc: [AG]TGTGTGTGCA
XX
//
```
