## Additional file 10 for "Transcriptome analysis reveals a novel DNA element that may interact with chromatin-associated proteins in *Plasmodium berghei* during erythrocytic development": cluster3_9_motifs.txt

```
AC  cluster3_9_motif1_r
XX
ID  cluster3_9_motif1_r
XX
DE  wwtTTrgmTAGCTAkcyAAaww
P0           a         c         g         t
1           13         4         1         8
2            7         3         2        14
3            4         4         0        18
4            5         1         1        19
5            4         0         0        22
6            9         1        11         5
7            4         4        14         4
8            7        12         2         5
9            2         0         0        24
10          24         0         2         0
11           1         1        23         1
12           1        23         1         1
13           0         2         0        24
14          24         0         0         2
15           5         2        12         7
16           4        14         4         4
17           5        11         1         9
18          22         0         0         4
19          19         1         1         5
20          18         0         4         4
21          14         2         3         7
22           8         1         4        13
XX
CC  program: feature
CC  matrix.nb: 1
CC  matrix.nb: 1
CC  sites: 26
CC  consensus.strict: attTTggcTAGCTAgccAAaat
CC  consensus.strict.rc: ATTTTGGCTAGCTAGCCAAAAT
CC  consensus.IUPAC: wwtTTrgmTAGCTAkcyAAaww
CC  consensus.IUPAC.rc: WWTTTRGMTAGCTAKCYAAAWW
CC  consensus.regexp: [at][at]tTT[ag]g[ac]TAGCTA[gt]c[ct]AAa[at][at]
CC  consensus.regexp.rc: [AT][AT]TTT[AG]G[AC]TAGCTA[GT]C[CT]AAA[AT][AT]
XX
//
AC  cluster3_9_motif2_r
XX
ID  cluster3_9_motif2_r
XX
DE  wwAaATAgcTAgcTATtTww
P0           a         c         g         t
1           67        11        13        37
2           61        19        11        37
3           92         4         6        26
4           84        11         2        31
5          100         7         5        16
6           14        11         3       100
7          113         0        10         5
8           17         4        84        23
9           22        85         2        19
10           4         3         1       120
11         119         2         3         4
12          21         2        83        22
13          22        82         4        20
14           5         8         1       114
15          90         4        13        21
16          15         6         8        99
17          28         2        12        86
18          24         5         4        95
19          40        10        20        58
20          38        12         9        69
XX
CC  program: feature
CC  matrix.nb: 2
CC  matrix.nb: 2
CC  sites: 128
CC  consensus.strict: aaAaATAgcTAgcTATtTtt
CC  consensus.strict.rc: AAAAATAGCTAGCTATTTTT
CC  consensus.IUPAC: wwAaATAgcTAgcTATtTww
CC  consensus.IUPAC.rc: WWAAATAGCTAGCTATTTWW
CC  consensus.regexp: [at][at]AaATAgcTAgcTATtT[at][at]
CC  consensus.regexp.rc: [AT][AT]AAATAGCTAGCTATTT[AT][AT]
XX
//
AC  cluster3_9_motif3_r
XX
ID  cluster3_9_motif3_r
XX
DE  wwAwAtAGcTAGCTAAAww
P0           a         c         g         t
1           61        15        12        39
2           69        16        10        32
3           99         4         3        21
4           83        11         1        32
5          103         3         4        17
6           27        12         4        84
7          111         0        13         3
8           20         4        90        13
9           28        78         8        13
10           7         4         4       112
11         125         1         0         1
12          14         5        88        20
13          20        87         4        16
14           6        11         4       106
15         109         3         9         6
16          89         3         6        29
17          89         5        10        23
18          64        10         6        47
19          61        12         9        45
XX
CC  program: feature
CC  matrix.nb: 3
CC  matrix.nb: 3
CC  sites: 127
CC  consensus.strict: aaAaAtAGcTAGCTAAAaa
CC  consensus.strict.rc: TTTTTAGCTAGCTATTTTT
CC  consensus.IUPAC: wwAwAtAGcTAGCTAAAww
CC  consensus.IUPAC.rc: WWTTTAGCTAGCTATWTWW
CC  consensus.regexp: [at][at]A[at]AtAGcTAGCTAAA[at][at]
CC  consensus.regexp.rc: [AT][AT]TTTAGCTAGCTAT[AT]T[AT][AT]
XX
//
AC  cluster3_9_motif4_r
XX
ID  cluster3_9_motif4_r
XX
DE  wwtGTTCATAAww
P0           a         c         g         t
1          106        36        15        88
2           93        31        24        97
3           59        35        14       137
4           27        10       172        36
5            4         4         1       236
6           22         1        10       212
7           19       203         4        19
8          240         1         1         3
9            6         3         3       233
10         233         2         3         7
11         219         6         1        19
12         121        15        20        89
13         105        17        19       104
XX
CC  program: feature
CC  matrix.nb: 4
CC  matrix.nb: 4
CC  sites: 245
CC  consensus.strict: attGTTCATAAaa
CC  consensus.strict.rc: TTTTATGAACAAT
CC  consensus.IUPAC: wwtGTTCATAAww
CC  consensus.IUPAC.rc: WWTTATGAACAWW
CC  consensus.regexp: [at][at]tGTTCATAA[at][at]
CC  consensus.regexp.rc: [AT][AT]TTATGAACA[AT][AT]
XX
//
AC  cluster3_9_motif5_r
XX
ID  cluster3_9_motif5_r
XX
DE  wwwAamTAGCTAGyTaTTTtt
P0           a         c         g         t
1           23         6         6        31
2           31         5         5        25
3           22        16         4        24
4           46         1         4        15
5           41         6         9        10
6           25        26         4        11
7            2         7         5        52
8           61         0         4         1
9            9         1        48         8
10           9        53         1         3
11           1         0         0        65
12          63         1         0         2
13           6         1        46        13
14           7        40         1        18
15           1         4         0        61
16          42         3         6        15
17           4         2         2        58
18          14         1         5        46
19          13         3         0        50
20          15         7        10        34
21          16         6         8        36
XX
CC  program: feature
CC  matrix.nb: 5
CC  matrix.nb: 5
CC  sites: 66
CC  consensus.strict: tatAacTAGCTAGcTaTTTtt
CC  consensus.strict.rc: AAAAATAGCTAGCTAGTTATA
CC  consensus.IUPAC: wwwAamTAGCTAGyTaTTTtt
CC  consensus.IUPAC.rc: AAAAATARCTAGCTAKTTWWW
CC  consensus.regexp: [at][at][at]Aa[ac]TAGCTAG[ct]TaTTTtt
CC  consensus.regexp.rc: AAAAATA[AG]CTAGCTA[GT]TT[AT][AT][AT]
XX
//
AC  cluster3_9_motif6_r
XX
ID  cluster3_9_motif6_r
XX
DE  waAaAtAGCTAGCTAwww
P0           a         c         g         t
1           47        10        10        33
2           53        15         9        23
3           82         2         2        14
4           66        10         2        22
5           82         2         4        12
6           22        13         4        61
7           93         0         7         0
8           17         2        74         7
9           17        73         2         8
10           1         0         4        95
11          97         1         2         0
12           7         1        80        12
13          11        74         5        10
14           2         8         2        88
15          82         3        10         5
16          32        13        16        39
17          38         8        11        43
18          46         8         5        41
XX
CC  program: feature
CC  matrix.nb: 6
CC  matrix.nb: 6
CC  sites: 100
CC  consensus.strict: aaAaAtAGCTAGCTAtta
CC  consensus.strict.rc: TAATAGCTAGCTATTTTT
CC  consensus.IUPAC: waAaAtAGCTAGCTAwww
CC  consensus.IUPAC.rc: WWWTAGCTAGCTATTTTW
CC  consensus.regexp: [at]aAaAtAGCTAGCTA[at][at][at]
CC  consensus.regexp.rc: [AT][AT][AT]TAGCTAGCTATTTT[AT]
XX
//
AC  cluster3_9_motif7_r
XX
ID  cluster3_9_motif7_r
XX
DE  wwAAAAAAAAww
P0           a         c         g         t
1         2928       473       655      1484
2         3076       472       604      1388
3         4825       135       186       394
4         5026       111        96       307
5         5099        72        77       292
6         5084        64        74       318
7         5070        73        76       321
8         5111        62        67       300
9         4949        81        76       434
10        4830       100       123       487
11        3086       369       478      1607
12        3037       398       586      1519
XX
CC  program: feature
CC  matrix.nb: 7
CC  matrix.nb: 7
CC  sites: 5540
CC  consensus.strict: aaAAAAAAAAaa
CC  consensus.strict.rc: TTTTTTTTTTTT
CC  consensus.IUPAC: wwAAAAAAAAww
CC  consensus.IUPAC.rc: WWTTTTTTTTWW
CC  consensus.regexp: [at][at]AAAAAAAA[at][at]
CC  consensus.regexp.rc: [AT][AT]TTTTTTTT[AT][AT]
XX
//
AC  cluster3_9_motif8_r
XX
ID  cluster3_9_motif8_r
XX
DE  wwAAGCTACww
P0           a         c         g         t
1           73        14        14        55
2           77        14        15        50
3          140         0         0        16
4          143         2         1        10
5           15         4       129         8
6            8       136         5         7
7            6         5         0       145
8          151         0         0         5
9           22       107        12        15
10          61        27        14        54
11          52        26        11        67
XX
CC  program: feature
CC  matrix.nb: 8
CC  matrix.nb: 8
CC  sites: 156
CC  consensus.strict: aaAAGCTACat
CC  consensus.strict.rc: ATGTAGCTTTT
CC  consensus.IUPAC: wwAAGCTACww
CC  consensus.IUPAC.rc: WWGTAGCTTWW
CC  consensus.regexp: [at][at]AAGCTAC[at][at]
CC  consensus.regexp.rc: [AT][AT]GTAGCTT[AT][AT]
XX
//
AC  cluster3_9_motif9_r
XX
ID  cluster3_9_motif9_r
XX
DE  wwawAgcTAGCTATwTtw
P0           a         c         g         t
1           46         7        15        42
2           46        15         6        43
3           65        11         7        27
4           29        26         6        49
5          102         1         6         1
6           24         2        68        16
7           18        75         3        14
8            0         0         1       109
9          105         2         0         3
10           6         1        97         6
11           6        95         3         6
12           3         9         1        97
13          88         4         8        10
14          21         4         5        80
15          28         1         9        72
16          24         3         4        79
17          26         9        19        56
18          33        11        14        52
XX
CC  program: feature
CC  matrix.nb: 9
CC  matrix.nb: 9
CC  sites: 110
CC  consensus.strict: aaatAgcTAGCTATtTtt
CC  consensus.strict.rc: AAAAATAGCTAGCTATTT
CC  consensus.IUPAC: wwawAgcTAGCTATwTtw
CC  consensus.IUPAC.rc: WAAWATAGCTAGCTWTWW
CC  consensus.regexp: [at][at]a[at]AgcTAGCTAT[at]Tt[at]
CC  consensus.regexp.rc: [AT]AA[AT]ATAGCTAGCT[AT]T[AT][AT]
XX
//
AC  cluster3_9_motif10_r
XX
ID  cluster3_9_motif10_r
XX
DE  wkGATATCmw
P0           a         c         g         t
1           20         2         7        21
2           12         6        13        19
3            0         0        50         0
4           50         0         0         0
5            0         0         0        50
6           50         0         0         0
7            0         0         0        50
8            0        50         0         0
9           19        13         6        12
10          21         7         2        20
XX
CC  program: feature
CC  matrix.nb: 10
CC  matrix.nb: 10
CC  sites: 50
CC  consensus.strict: ttGATATCaa
CC  consensus.strict.rc: TTGATATCAA
CC  consensus.IUPAC: wkGATATCmw
CC  consensus.IUPAC.rc: WKGATATCMW
CC  consensus.regexp: [at][gt]GATATC[ac][at]
CC  consensus.regexp.rc: [AT][GT]GATATC[AC][AT]
XX
//
AC  cluster3_9_motif11_r
XX
ID  cluster3_9_motif11_r
XX
DE  wwGArAAAAAww
P0           a         c         g         t
1          266        52        95       166
2          235        49       106       189
3           77        19       448        35
4          525         9        24        21
5          186        14       337        42
6          557         6         6        10
7          563         1         6         9
8          557         6         5        11
9          558         2         7        12
10         564         2         5         8
11         337        49        39       154
12         348        36        49       146
XX
CC  program: feature
CC  matrix.nb: 11
CC  matrix.nb: 11
CC  sites: 579
CC  consensus.strict: aaGAgAAAAAaa
CC  consensus.strict.rc: TTTTTTTCTCTT
CC  consensus.IUPAC: wwGArAAAAAww
CC  consensus.IUPAC.rc: WWTTTTTYTCWW
CC  consensus.regexp: [at][at]GA[ag]AAAAA[at][at]
CC  consensus.regexp.rc: [AT][AT]TTTTT[CT]TC[AT][AT]
XX
//
AC  cluster3_9_motif12_r
XX
ID  cluster3_9_motif12_r
XX
DE  wwwwamTAGCTAGcTaTtTtw
P0           a         c         g         t
1           26         8         8        36
2           38         2         6        32
3           24        11        11        32
4           46         3         5        24
5           44         6        11        17
6           28        31         5        14
7            2         9         5        62
8           71         0         6         1
9            9         1        58        10
10          11        61         2         4
11           1         1         0        76
12          72         2         0         4
13           6         3        57        12
14           7        50         4        17
15           3         6         0        69
16          49         2        10        17
17           6         1         1        70
18          17         1         7        53
19          12         2         1        63
20          17         7        14        40
21          20         8        11        39
XX
CC  program: feature
CC  matrix.nb: 12
CC  matrix.nb: 12
CC  sites: 78
CC  consensus.strict: tataacTAGCTAGcTaTtTtt
CC  consensus.strict.rc: AAAAATAGCTAGCTAGTTATA
CC  consensus.IUPAC: wwwwamTAGCTAGcTaTtTtw
CC  consensus.IUPAC.rc: WAAAATAGCTAGCTAKTWWWW
CC  consensus.regexp: [at][at][at][at]a[ac]TAGCTAGcTaTtTt[at]
CC  consensus.regexp.rc: [AT]AAAATAGCTAGCTA[GT]T[AT][AT][AT][AT]
XX
//
AC  cluster3_9_motif13_r
XX
ID  cluster3_9_motif13_r
XX
DE  wayAGCCAAAww
P0           a         c         g         t
1           31         6         6        15
2           28        11        12         7
3            6        33         2        17
4           57         0         0         1
5            8         0        50         0
6            0        54         2         2
7            2        49         3         4
8           58         0         0         0
9           56         0         0         2
10          55         0         0         3
11          28         5         3        22
12          29         4         4        21
XX
CC  program: feature
CC  matrix.nb: 13
CC  matrix.nb: 13
CC  sites: 58
CC  consensus.strict: aacAGCCAAAaa
CC  consensus.strict.rc: TTTTTGGCTGTT
CC  consensus.IUPAC: wayAGCCAAAww
CC  consensus.IUPAC.rc: WWTTTGGCTRTW
CC  consensus.regexp: [at]a[ct]AGCCAAA[at][at]
CC  consensus.regexp.rc: [AT][AT]TTTGGCT[AG]T[AT]
XX
//
AC  cluster3_9_motif14_m
XX
ID  cluster3_9_motif14_m
XX
DE  tatakMtrtat
P0           A         C         G         T
1          0.0       0.0       0.0     104.0
2        104.0       0.0       0.0       0.0
3          0.0       0.0       3.0     101.0
4         97.0       7.0       0.0       0.0
5          0.0       0.0      20.0      83.0
6         50.0      54.0       0.0       0.0
7          0.0       0.0       6.0      98.0
8         86.0       2.0      14.0       3.0
9          0.0       0.0       0.0     104.0
10        87.0       7.0       0.0      11.0
11        18.0       0.0       0.0      86.0
XX
CC  program: meme
CC  matrix.nb: 1
CC  id: 1
CC  ac: 4-TATATMTATAT-STREME-4
CC  name: 1
CC  residue_type: 
CC  sites: 104
CC  meme.E-value: 5.3e-002
CC  matrix.nb: 1
CC  consensus.strict: tatatCtatat
CC  consensus.strict.rc: ATATAGATATA
CC  consensus.IUPAC: tatakMtrtat
CC  consensus.IUPAC.rc: ATAYAKMTATA
CC  consensus.regexp: tata[gt][AC]t[ag]tat
CC  consensus.regexp.rc: ATA[CT]A[GT][AC]TATA
XX
//
AC  cluster3_9_motif15_m
XX
ID  cluster3_9_motif15_m
XX
DE  atatGCayaymYata
P0           A         C         G         T
1         55.0       1.0       2.0       4.0
2          0.0       4.0       0.0      58.0
3         51.0       6.0       2.0       2.0
4          8.0       2.0       0.0      51.0
5          0.0       0.0      59.0       2.0
6          0.0      61.0       1.0       0.0
7         56.0       6.0       0.0       0.0
8          0.0       7.0       0.0      55.0
9         56.0       0.0       6.0       0.0
10         0.0      10.0       4.0      49.0
11        50.0       7.0       5.0       0.0
12         2.0      18.0       0.0      42.0
13        54.0       0.0       0.0       8.0
14        10.0       6.0       4.0      43.0
15        49.0       5.0       0.0       8.0
XX
CC  program: meme
CC  matrix.nb: 2
CC  id: 2
CC  ac: 1-ATATGCATATATATA-STREME-1
CC  name: 2
CC  residue_type: 
CC  sites: 62
CC  meme.E-value: 3.2e-002
CC  matrix.nb: 2
CC  consensus.strict: atatGCatataCata
CC  consensus.strict.rc: TATGTATATGCATAT
CC  consensus.IUPAC: atatGCayaymYata
CC  consensus.IUPAC.rc: TATRKRTRTGCATAT
CC  consensus.regexp: atatGCa[ct]a[ct][ac][CT]ata
CC  consensus.regexp.rc: TAT[AG][GT][AG]T[AG]TGCATAT
XX
//
AC  cluster3_9_motif16_m
XX
ID  cluster3_9_motif16_m
XX
DE  SaGCtaGCYa
P0           A         C         G         T
1          9.0      18.0       7.0      14.0
2         45.0       0.0       3.0       0.0
3         19.0       0.0      29.0       0.0
4          1.0      43.0       1.0       3.0
5          0.0       0.0       0.0      48.0
6         46.0       2.0       0.0       0.0
7          1.0       0.0      47.0       0.0
8          0.0      48.0       0.0       0.0
9          0.0      20.0       0.0      28.0
10        42.0       0.0       2.0       4.0
XX
CC  program: meme
CC  matrix.nb: 3
CC  id: 3
CC  ac: HARCTAGCYA-MEME-3
CC  name: 3
CC  residue_type: 
CC  sites: 48
CC  meme.E-value: 1.7e-018
CC  matrix.nb: 3
CC  consensus.strict: CaGCtaGCCa
CC  consensus.strict.rc: TGGCTAGCTG
CC  consensus.IUPAC: SaGCtaGCYa
CC  consensus.IUPAC.rc: TRGCTAGCTS
CC  consensus.regexp: [CG]aGCtaGC[CT]a
CC  consensus.regexp.rc: T[AG]GCTAGCT[CG]
XX
//
AC  cluster3_9_motif17_m
XX
ID  cluster3_9_motif17_m
XX
DE  aaaaaaaataataa
P0           A         C         G         T
1         60.0       4.0       0.0       0.0
2         64.0       0.0       0.0       0.0
3         54.0       2.0       5.0       4.0
4         53.0       1.0       3.0       7.0
5         61.0       0.0       0.0       3.0
6         61.0       1.0       0.0       1.0
7         58.0       3.0       0.0       3.0
8         55.0       3.0       3.0       4.0
9          0.0       1.0       3.0      60.0
10        61.0       0.0       3.0       0.0
11        60.0       3.0       1.0       0.0
12         0.0       0.0       0.0      64.0
13        57.0       0.0       3.0       4.0
14        61.0       0.0       1.0       3.0
XX
CC  program: meme
CC  matrix.nb: 4
CC  id: 4
CC  ac: 5-AAAAAAAATAATAA-STREME-5
CC  name: 4
CC  residue_type: 
CC  sites: 64
CC  meme.E-value: 1.0e-001
CC  matrix.nb: 4
CC  consensus.strict: aaaaaaaataataa
CC  consensus.strict.rc: TTATTATTTTTTTT
CC  consensus.IUPAC: aaaaaaaataataa
CC  consensus.IUPAC.rc: TTATTATTTTTTTT
CC  consensus.regexp: aaaaaaaataataa
CC  consensus.regexp.rc: TTATTATTTTTTTT
XX
//
AC  cluster3_9_motif18_m
XX
ID  cluster3_9_motif18_m
XX
DE  YayRYayrYatrtry
P0           A         C         G         T
1          0.0      75.0       0.0     133.0
2        205.0       0.0       3.0       0.0
3          3.0      25.0       0.0     180.0
4        106.0      16.0      86.0       0.0
5          0.0     121.0       0.0      87.0
6        201.0       0.0       7.0       0.0
7          0.0      47.0       0.0     161.0
8        174.0       0.0      34.0       0.0
9          0.0      67.0       4.0     137.0
10       196.0       0.0      12.0       0.0
11        29.0       5.0       0.0     174.0
12       151.0       0.0      25.0      32.0
13        11.0      19.0       5.0     173.0
14       149.0       0.0      39.0      20.0
15        21.0      28.0      16.0     143.0
XX
CC  program: meme
CC  matrix.nb: 5
CC  id: 5
CC  ac: YATRYATATATATAT-MEME-2
CC  name: 5
CC  residue_type: 
CC  sites: 208
CC  meme.E-value: 7.8e-094
CC  matrix.nb: 5
CC  consensus.strict: CatGCacaCatatgt
CC  consensus.strict.rc: ACATATGTGTGCATG
CC  consensus.IUPAC: YayRYayrYatrtry
CC  consensus.IUPAC.rc: RYAYATRYRTRYRTR
CC  consensus.regexp: [CT]a[ct][AG][CT]a[ct][ag][CT]at[ag]t[ag][ct]
CC  consensus.regexp.rc: [AG][CT]A[CT]AT[AG][CT][AG]T[AG][CT][AG]T[AG]
XX
//
AC  cluster3_9_motif19_m
XX
ID  cluster3_9_motif19_m
XX
DE  RaaaaaravRrrmaa
P0           A         C         G         T
1        149.0      22.0      65.0       0.0
2        229.0       0.0       7.0       0.0
3        236.0       0.0       0.0       0.0
4        175.0      17.0       2.0      42.0
5        225.0       0.0       1.0      10.0
6        218.0       0.0      18.0       0.0
7        195.0       8.0      32.0       1.0
8        158.0       3.0      23.0      52.0
9        140.0      55.0      41.0       0.0
10       156.0       0.0      80.0       0.0
11       173.0       3.0      60.0       0.0
12       206.0       0.0      30.0       0.0
13       178.0      28.0       9.0      21.0
14       211.0       6.0      19.0       0.0
15       218.0       0.0      18.0       0.0
XX
CC  program: meme
CC  matrix.nb: 6
CC  id: 6
CC  ac: AAAAAAAAARAAAAA-MEME-1
CC  name: 6
CC  residue_type: 
CC  sites: 236
CC  meme.E-value: 8.0e-098
CC  matrix.nb: 6
CC  consensus.strict: GaaaaaaacGgaaaa
CC  consensus.strict.rc: TTTTCCGTTTTTTTC
CC  consensus.IUPAC: RaaaaaravRrrmaa
CC  consensus.IUPAC.rc: TTKYYYBTYTTTTTY
CC  consensus.regexp: [AG]aaaaa[ag]a[acg][AG][ag][ag][ac]aa
CC  consensus.regexp.rc: TT[GT][CT][CT][CT][CGT]T[CT]TTTTT[CT]
XX
//
AC  cluster3_9_motif20_m
XX
ID  cluster3_9_motif20_m
XX
DE  aaaaaaaaGaaaa
P0           A         C         G         T
1        136.0       0.0       0.0       1.0
2        130.0       0.0       0.0       8.0
3        133.0       1.0       0.0       4.0
4        127.0       3.0       0.0       8.0
5        125.0       2.0       8.0       3.0
6        124.0       3.0       5.0       7.0
7        116.0       7.0      11.0       4.0
8        124.0       5.0       2.0       8.0
9         17.0       1.0     120.0       1.0
10       117.0       0.0       5.0      16.0
11       116.0       0.0       5.0      16.0
12       127.0       5.0       3.0       3.0
13       117.0      11.0       5.0       5.0
XX
CC  program: meme
CC  matrix.nb: 7
CC  id: 7
CC  ac: 6-AAAAAAAAGAAAA-STREME-6
CC  name: 7
CC  residue_type: 
CC  sites: 138
CC  meme.E-value: 1.0e-001
CC  matrix.nb: 7
CC  consensus.strict: aaaaaaaaGaaaa
CC  consensus.strict.rc: TTTTCTTTTTTTT
CC  consensus.IUPAC: aaaaaaaaGaaaa
CC  consensus.IUPAC.rc: TTTTCTTTTTTTT
CC  consensus.regexp: aaaaaaaaGaaaa
CC  consensus.regexp.rc: TTTTCTTTTTTTT
XX
//
AC  cluster3_9_motif21_m
XX
ID  cluster3_9_motif21_m
XX
DE  aataaaaataaamt
P0           A         C         G         T
1         33.0       1.0       1.0       0.0
2         33.0       0.0       1.0       1.0
3          0.0       0.0       1.0      34.0
4         31.0       0.0       0.0       4.0
5         33.0       2.0       0.0       0.0
6         28.0       3.0       2.0       2.0
7         32.0       1.0       0.0       2.0
8         30.0       2.0       1.0       2.0
9          0.0       0.0       0.0      35.0
10        34.0       0.0       0.0       1.0
11        34.0       0.0       0.0       1.0
12        29.0       2.0       0.0       4.0
13        29.0       4.0       1.0       1.0
14         3.0       1.0       0.0      31.0
XX
CC  program: meme
CC  matrix.nb: 8
CC  id: 8
CC  ac: 7-AATAAAAATAAAAT-STREME-7
CC  name: 8
CC  residue_type: 
CC  sites: 35
CC  meme.E-value: 7.2e-001
CC  matrix.nb: 8
CC  consensus.strict: aataaaaataaaat
CC  consensus.strict.rc: ATTTTATTTTTATT
CC  consensus.IUPAC: aataaaaataaamt
CC  consensus.IUPAC.rc: AKTTTATTTTTATT
CC  consensus.regexp: aataaaaataaa[ac]t
CC  consensus.regexp.rc: A[GT]TTTATTTTTATT
XX
//
AC  cluster3_9_motif22_m
XX
ID  cluster3_9_motif22_m
XX
DE  aGttGC
P0           A         C         G         T
1         51.0       0.0       0.0       0.0
2          0.0       0.0      51.0       0.0
3          0.0       0.0       0.0      51.0
4         11.0       2.0       0.0      38.0
5          0.0       0.0      51.0       0.0
6          0.0      51.0       0.0       0.0
XX
CC  program: meme
CC  matrix.nb: 9
CC  id: 9
CC  ac: 3-AGTTGC-STREME-3
CC  name: 9
CC  residue_type: 
CC  sites: 51
CC  meme.E-value: 3.2e-002
CC  matrix.nb: 9
CC  consensus.strict: aGttGC
CC  consensus.strict.rc: GCAACT
CC  consensus.IUPAC: aGttGC
CC  consensus.IUPAC.rc: GCAACT
CC  consensus.regexp: aGttGC
CC  consensus.regexp.rc: GCAACT
XX
//
AC  cluster3_9_motif23_m
XX
ID  cluster3_9_motif23_m
XX
DE  mttatGaaCarG
P0           A         C         G         T
1         34.0       5.0       1.0       4.0
2          4.0       0.0       0.0      40.0
3          0.0       1.0       2.0      40.0
4         44.0       0.0       0.0       0.0
5          1.0       0.0       0.0      43.0
6          5.0       1.0      33.0       5.0
7         42.0       2.0       0.0       0.0
8         43.0       0.0       0.0       1.0
9          1.0      39.0       1.0       2.0
10        40.0       1.0       1.0       1.0
11        26.0       2.0       7.0       8.0
12        11.0       1.0      21.0      11.0
XX
CC  program: meme
CC  matrix.nb: 10
CC  id: 10
CC  ac: 2-ATTATGAACAAD-STREME-2
CC  name: 10
CC  residue_type: 
CC  sites: 44
CC  meme.E-value: 3.2e-002
CC  matrix.nb: 10
CC  consensus.strict: attatGaaCagG
CC  consensus.strict.rc: CCTGTTCATAAT
CC  consensus.IUPAC: mttatGaaCarG
CC  consensus.IUPAC.rc: CYTGTTCATAAK
CC  consensus.regexp: [ac]ttatGaaCa[ag]G
CC  consensus.regexp.rc: C[CT]TGTTCATAA[GT]
XX
//
AC  cluster3_9_motif24_m
XX
ID  cluster3_9_motif24_m
XX
DE  tatGvmCRktCaKRM
P0           A         C         G         T
1          0.0       0.0       1.0      16.0
2         17.0       0.0       0.0       0.0
3          0.0       0.0       0.0      17.0
4          0.0       0.0      16.0       1.0
5         10.0       4.0       3.0       0.0
6         15.0       2.0       0.0       0.0
7          2.0      15.0       0.0       0.0
8          8.0       0.0       9.0       0.0
9          2.0       0.0       3.0      12.0
10         0.0       0.0       0.0      17.0
11         1.0      16.0       0.0       0.0
12        17.0       0.0       0.0       0.0
13         2.0       0.0       5.0      10.0
14        10.0       0.0       7.0       0.0
15        10.0       7.0       0.0       0.0
XX
CC  program: meme
CC  matrix.nb: 11
CC  id: 11
CC  ac: TATGAACRTTCATRM-MEME-5
CC  name: 11
CC  residue_type: 
CC  sites: 17
CC  meme.E-value: 1.4e-004
CC  matrix.nb: 11
CC  consensus.strict: tatGcaCGgtCaGGC
CC  consensus.strict.rc: GCCTGACCGTGCATA
CC  consensus.IUPAC: tatGvmCRktCaKRM
CC  consensus.IUPAC.rc: KYMTGAMYGKBCATA
CC  consensus.regexp: tatG[acg][ac]C[AG][gt]tCa[GT][AG][AC]
CC  consensus.regexp.rc: [GT][CT][AC]TGA[AC][CT]G[GT][CGT]CATA
XX
//
AC  cluster3_9_motif25_m
XX
ID  cluster3_9_motif25_m
XX
DE  SSCSCCCC
P0           A         C         G         T
1          2.0       7.0       8.0       0.0
2          2.0       9.0       4.0       2.0
3          0.0      16.0       1.0       0.0
4          0.0       8.0       9.0       0.0
5          0.0      11.0       0.0       6.0
6          0.0      17.0       0.0       0.0
7          0.0      13.0       0.0       4.0
8          0.0      17.0       0.0       0.0
XX
CC  program: meme
CC  matrix.nb: 12
CC  id: 12
CC  ac: SCCSYCCC-MEME-4
CC  name: 12
CC  residue_type: 
CC  sites: 17
CC  meme.E-value: 1.2e-003
CC  matrix.nb: 12
CC  consensus.strict: GCCGCCCC
CC  consensus.strict.rc: GGGGCGGC
CC  consensus.IUPAC: SSCSCCCC
CC  consensus.IUPAC.rc: GGGGSGSS
CC  consensus.regexp: [CG][CG]C[CG]CCCC
CC  consensus.regexp.rc: GGGG[CG]G[CG][CG]
XX
//
```
