## Additional file 10 for "Transcriptome analysis reveals a novel DNA element that may interact with chromatin-associated proteins in *Plasmodium berghei* during erythrocytic development": cluster1_1_root_motifs.txt

```
AC  cluster_1
XX
ID  cluster_1
XX
DE  wwTGCATGCAtwww
P0           a         c         g         t
1          342       159        75       482
2          576        40       141       301
3          142        46        37       833
4          186        37       879        69
5           54       982        21       114
6         1143         5         4        19
7           21         3         3      1144
8          127        34       942        68
9           52       942        34       143
10        1048        27        11        85
11         231       116        32       792
12         386        53       138       481
13         121        47        41       176
14         167        27        28       163
XX
CC  program: transfac
CC  matrix.nb: 1
CC  accession: cluster_1
CC  AC: cluster_1
CC  id: cluster_1
CC  name: cluster_1
CC  version: 
CC  name: cluster_1
CC  description: wwTGCATGCAtwww
CC  transfac_consensus: 
CC  matrix.nb: 1
CC  consensus.strict: taTGCATGCAttta
CC  consensus.strict.rc: TAAATGCATGCATA
CC  consensus.IUPAC: wwTGCATGCAtwww
CC  consensus.IUPAC.rc: WWWATGCATGCAWW
CC  consensus.regexp: [at][at]TGCATGCAt[at][at][at]
CC  consensus.regexp.rc: [AT][AT][AT]ATGCATGCA[AT][AT]
CC  type: merge
CC  merge_type: sum
CC  merge_nb: 4
CC  merged_AC: 'coexpression_cluster1_1:::cluster1_1_motif16_m,coexpression_cluster1_1:::cluster1_1_motif6_r,coexpression_cluster1_1:::cluster1_1_motif12_r,coexpression_cluster1_1:::cluster1_1_motif2_r'
CC  merged_ID: 'cluster1_1_motif16_m,cluster1_1_motif6_r,cluster1_1_motif12_r,cluster1_1_motif2_r'
XX
//
AC  cluster_2
XX
ID  cluster_2
XX
DE  wwwwwTwTAAwTTAwAwTwTawwwwww
P0           a         c         g         t
1          982       190       198       802
2         1397       260       205      1479
3         2666       417       418      2172
4         2600       385       267      2421
5         3411       195       257      1810
6         1209       186       188      4090
7         2397       160       244      2872
8         1124       228       198      4123
9         4360       168       150       995
10        4265       182        95      1131
11        2967       124       125      2457
12        1169       111       145      4248
13         990       179       166      4338
14        4129       168       239      1137
15        2466       238       157      2812
16        4289       129       144      1111
17        2903       132       137      2501
18        1072       136       164      4301
19        2410       137       211      2915
20        1108       188       199      4178
21        3806       238       246      1383
22        3069       319       194      2091
23        2692       348       374      2259
24        2469       462       414      2328
25         946       181       217       903
26         478        74        91       435
27         460        81        80       457
XX
CC  program: transfac
CC  matrix.nb: 1
CC  accession: cluster_2
CC  AC: cluster_2
CC  id: cluster_2
CC  name: cluster_2
CC  version: 
CC  name: cluster_2
CC  description: wwwwwTwTAAwTTAwAwTwTawwwwww
CC  transfac_consensus: 
CC  matrix.nb: 1
CC  consensus.strict: ataaaTtTAAaTTAtAaTtTaaaaaaa
CC  consensus.strict.rc: TTTTTTTAAATTATAATTTAAATTTAT
CC  consensus.IUPAC: wwwwwTwTAAwTTAwAwTwTawwwwww
CC  consensus.IUPAC.rc: WWWWWWTAWAWTWTAAWTTAWAWWWWW
CC  consensus.regexp: [at][at][at][at][at]T[at]TAA[at]TTA[at]A[at]T[at]Ta[at][at][at][at][at][at]
CC  consensus.regexp.rc: [AT][AT][AT][AT][AT][AT]TA[AT]A[AT]T[AT]TAA[AT]TTA[AT]A[AT][AT][AT][AT][AT]
CC  type: merge
CC  merge_type: sum
CC  merge_nb: 4
CC  merged_AC: 'coexpression_cluster1_1:::cluster1_1_motif1_r,coexpression_cluster1_1:::cluster1_1_motif11_r,coexpression_cluster1_1:::cluster1_1_motif3_r,coexpression_cluster1_1:::cluster1_1_motif4_r'
CC  merged_ID: 'cluster1_1_motif1_r,cluster1_1_motif11_r,cluster1_1_motif3_r,cluster1_1_motif4_r'
XX
//
AC  cluster_3
XX
ID  cluster_3
XX
DE  wwACATmTwtwTrT
P0           a         c         g         t
1          834       163       178       503
2          486       260       108       824
3         1603        14        21        40
4           72      1375         9       221
5         1613        21        11        32
6           42        29        17      1588
7          590       653       105       329
8           53        24        21      1578
9          876         4        21       778
10         409       187       112       970
11         796       123       139       620
12           4         4         0       125
13          26         3        30         8
14           0         3         3        61
XX
CC  program: transfac
CC  matrix.nb: 1
CC  accession: cluster_3
CC  AC: cluster_3
CC  id: cluster_3
CC  name: cluster_3
CC  version: 
CC  name: cluster_3
CC  description: wwACATmTwtwTrT
CC  transfac_consensus: 
CC  matrix.nb: 1
CC  consensus.strict: atACATcTataTgT
CC  consensus.strict.rc: ACATATAGATGTAT
CC  consensus.IUPAC: wwACATmTwtwTrT
CC  consensus.IUPAC.rc: AYAWAWAKATGTWW
CC  consensus.regexp: [at][at]ACAT[ac]T[at]t[at]T[ag]T
CC  consensus.regexp.rc: A[CT]A[AT]A[AT]A[GT]ATGT[AT][AT]
CC  type: merge
CC  merge_type: sum
CC  merge_nb: 4
CC  merged_AC: 'coexpression_cluster1_1:::cluster1_1_motif5_r,coexpression_cluster1_1:::cluster1_1_motif8_r,coexpression_cluster1_1:::cluster1_1_motif13_m,coexpression_cluster1_1:::cluster1_1_motif14_m'
CC  merged_ID: 'cluster1_1_motif5_r,cluster1_1_motif8_r,cluster1_1_motif13_m,cluster1_1_motif14_m'
XX
//
AC  cluster_4
XX
ID  cluster_4
XX
DE  wwwtATwAaaww
P0           a         c         g         t
1         1267       251       278      1347
2         2155       456       466      2260
3         1442       249       315      3331
4          606       158      1139      3434
5         4976        54        59       248
6          347        49        50      4891
7         2223        54        64      2996
8         4954        73        52       258
9         3448      1177        50       662
10        3596       288       284      1169
11        2382       466       419      2070
12        1056       190       239       709
XX
CC  program: transfac
CC  matrix.nb: 1
CC  accession: cluster_4
CC  AC: cluster_4
CC  id: cluster_4
CC  name: cluster_4
CC  version: 
CC  name: cluster_4
CC  description: wwwtATwAaaww
CC  transfac_consensus: 
CC  matrix.nb: 1
CC  consensus.strict: ttttATtAaaaa
CC  consensus.strict.rc: TTTTTAATAAAA
CC  consensus.IUPAC: wwwtATwAaaww
CC  consensus.IUPAC.rc: WWTTTWATAWWW
CC  consensus.regexp: [at][at][at]tAT[at]Aaa[at][at]
CC  consensus.regexp.rc: [AT][AT]TTT[AT]ATA[AT][AT][AT]
CC  type: merge
CC  merge_type: sum
CC  merge_nb: 3
CC  merged_AC: 'coexpression_cluster1_1:::cluster1_1_motif10_r,coexpression_cluster1_1:::cluster1_1_motif7_r,coexpression_cluster1_1:::cluster1_1_motif9_r'
CC  merged_ID: 'cluster1_1_motif10_r,cluster1_1_motif7_r,cluster1_1_motif9_r'
XX
//
AC  cluster_5
XX
ID  cluster_5
XX
DE  aaaGaGaamaartSv
P0           A         C         G         T
1           43         0         0         5
2           39         0         1         8
3           47         0         0         1
4           13         0        28         7
5           46         0         0         2
6            3         0        43         2
7           46         0         0         2
8           43         0         4         1
9           41         5         0         2
10          39         0         3         6
11          40         2         0         6
12          37         0         6         6
13          10         2         3        33
14           9         6        32         2
15          26         5         8         9
XX
CC  residue_type: 
CC  program: transfac
CC  matrix.nb: 1
CC  accession: cluster_5
CC  AC: coexpression_cluster1_1_m15_cluster1_1_motif15_m
CC  id: coexpression_cluster1_1_m15_cluster1_1_motif15_m
CC  name: cluster_5
CC  version: 
CC  name: cluster_5
CC  description: aaaGaGaamaartSv
CC  transfac_consensus: 
CC  matrix.nb: 1
CC  type: merge
CC  merge_nb: 1
CC  merge_type: sum
CC  merged_AC: coexpression_cluster1_1:::cluster1_1_motif15_m
CC  merged_ID: cluster1_1_motif15_m
XX
//
AC  cluster_6
XX
ID  cluster_6
XX
DE  aaaattarCrCaaaa
P0           A         C         G         T
1           42         0         0         0
2           42         0         0         0
3           42         0         0         0
4           42         0         0         0
5            6         0         0        36
6           14         0         0        28
7           39         3         0         0
8           35         0         6         1
9           12        21         0         8
10          27         0        10         4
11          14        26         0         2
12          36         2         0         4
13          31         0         0        11
14          40         0         0         2
15          42         0         0         0
XX
CC  residue_type: 
CC  program: transfac
CC  matrix.nb: 1
CC  accession: cluster_6
CC  AC: coexpression_cluster1_1_m19_cluster1_1_motif19_m
CC  id: coexpression_cluster1_1_m19_cluster1_1_motif19_m
CC  name: cluster_6
CC  version: 
CC  name: cluster_6
CC  description: aaaattarCrCaaaa
CC  transfac_consensus: 
CC  matrix.nb: 1
CC  merge_type: sum
CC  merged_AC: coexpression_cluster1_1:::cluster1_1_motif19_m
CC  type: merge
CC  merge_nb: 1
CC  merged_ID: cluster1_1_motif19_m
XX
//
AC  cluster_7
XX
ID  cluster_7
XX
DE  CCtGSMtGaGSGGyK
P0           A         C         G         T
1            5         8         0         0
2            5         8         0         0
3            0         0         0        13
4            0         0        10         3
5            1        10         2         0
6            6         7         0         0
7            0         0         0        13
8            0         0        13         0
9           13         0         0         0
10           4         1         5         3
11           0         8         3         2
12           0         0        13         0
13           4         0         9         0
14           0         3         0        10
15           0         0         4         9
XX
CC  residue_type: 
CC  program: transfac
CC  matrix.nb: 1
CC  accession: cluster_7
CC  AC: coexpression_cluster1_1_m22_cluster1_1_motif22_m
CC  id: coexpression_cluster1_1_m22_cluster1_1_motif22_m
CC  name: cluster_7
CC  version: 
CC  name: cluster_7
CC  description: CCtGSMtGaGSGGyK
CC  transfac_consensus: 
CC  matrix.nb: 1
CC  type: merge
CC  merge_nb: 1
CC  merged_AC: coexpression_cluster1_1:::cluster1_1_motif22_m
CC  merged_ID: cluster1_1_motif22_m
CC  merge_type: sum
XX
//
AC  cluster_8
XX
ID  cluster_8
XX
DE  SrYttCMyGaCSSat
P0           A         C         G         T
1            0         8         3         3
2           12         0         2         0
3            0         4         0        10
4            0         0         1        13
5            1         1         0        12
6            0        13         1         0
7           10         4         0         0
8            1         3         0        10
9            0         0        14         0
10          14         0         0         0
11           0        13         1         0
12           2         9         3         0
13           1        11         2         0
14          12         0         0         2
15           1         0         0        13
XX
CC  residue_type: 
CC  program: transfac
CC  matrix.nb: 1
CC  accession: cluster_8
CC  AC: coexpression_cluster1_1_m23_cluster1_1_motif23_m
CC  id: coexpression_cluster1_1_m23_cluster1_1_motif23_m
CC  name: cluster_8
CC  version: 
CC  name: cluster_8
CC  description: SrYttCMyGaCSSat
CC  transfac_consensus: 
CC  matrix.nb: 1
CC  merge_nb: 1
CC  merged_ID: cluster1_1_motif23_m
CC  type: merge
CC  merged_AC: coexpression_cluster1_1:::cluster1_1_motif23_m
CC  merge_type: sum
XX
//
AC  cluster_9
XX
ID  cluster_9
XX
DE  tSrGttCraRtCy
P0           A         C         G         T
1            3         0         0         8
2            0         6         5         0
3            8         0         3         0
4            0         0        11         0
5            0         0         0        11
6            0         0         0        11
7            0        11         0         0
8            8         0         3         0
9           11         0         0         0
10           6         0         5         0
11           0         0         0        11
12           0        11         0         0
13           0         3         0         8
XX
CC  residue_type: 
CC  program: transfac
CC  matrix.nb: 1
CC  accession: cluster_9
CC  AC: coexpression_cluster1_1_m17_cluster1_1_motif17_m
CC  id: coexpression_cluster1_1_m17_cluster1_1_motif17_m
CC  name: cluster_9
CC  version: 
CC  name: cluster_9
CC  description: tSrGttCraRtCy
CC  transfac_consensus: 
CC  matrix.nb: 1
CC  merged_ID: cluster1_1_motif17_m
CC  type: merge
CC  merged_AC: coexpression_cluster1_1:::cluster1_1_motif17_m
CC  merge_nb: 1
CC  merge_type: sum
XX
//
AC  cluster_10
XX
ID  cluster_10
XX
DE  SSSGGSaVmYSBSSG
P0           A         C         G         T
1            0        12         7         0
2            0        12         2         5
3            1        10         8         0
4            0         0        19         0
5            0         0        19         0
6            1         7        11         0
7           11         0         1         7
8            8         5         6         0
9           15         2         0         2
10           0         6         0        13
11           0        14         4         1
12           1         2         6        10
13           1        10         8         0
14           4        12         3         0
15           2         0        17         0
XX
CC  residue_type: 
CC  program: transfac
CC  matrix.nb: 1
CC  accession: cluster_10
CC  AC: coexpression_cluster1_1_m20_cluster1_1_motif20_m
CC  id: coexpression_cluster1_1_m20_cluster1_1_motif20_m
CC  name: cluster_10
CC  version: 
CC  name: cluster_10
CC  description: SSSGGSaVmYSBSSG
CC  transfac_consensus: 
CC  matrix.nb: 1
CC  merge_nb: 1
CC  merge_type: sum
CC  type: merge
CC  merged_ID: cluster1_1_motif20_m
CC  merged_AC: coexpression_cluster1_1:::cluster1_1_motif20_m
XX
//
AC  cluster_11
XX
ID  cluster_11
XX
DE  CGSCCSKaMGGtwRS
P0           A         C         G         T
1            0        14         0         0
2            0         0        14         0
3            0         2         8         4
4            2         8         0         4
5            0        10         0         4
6            0        10         4         0
7            0         0         6         8
8           14         0         0         0
9            8         6         0         0
10           0         0        12         2
11           0         0        14         0
12           0         0         0        14
13           8         0         0         6
14           8         0         4         2
15           0        10         4         0
XX
CC  residue_type: 
CC  program: transfac
CC  matrix.nb: 1
CC  accession: cluster_11
CC  AC: coexpression_cluster1_1_m21_cluster1_1_motif21_m
CC  id: coexpression_cluster1_1_m21_cluster1_1_motif21_m
CC  name: cluster_11
CC  version: 
CC  name: cluster_11
CC  description: CGSCCSKaMGGtwRS
CC  transfac_consensus: 
CC  matrix.nb: 1
CC  merged_AC: coexpression_cluster1_1:::cluster1_1_motif21_m
CC  type: merge
CC  merged_ID: cluster1_1_motif21_m
CC  merge_type: sum
CC  merge_nb: 1
XX
//
AC  cluster_12
XX
ID  cluster_12
XX
DE  GCCSCC
P0           A         C         G         T
1           15         0        24        21
2            0        60         0         0
3            0        60         0         0
4            0        46        14         0
5           11        49         0         0
6            0        60         0         0
XX
CC  residue_type: 
CC  program: transfac
CC  matrix.nb: 1
CC  accession: cluster_12
CC  AC: coexpression_cluster1_1_m18_cluster1_1_motif18_m
CC  id: coexpression_cluster1_1_m18_cluster1_1_motif18_m
CC  name: cluster_12
CC  version: 
CC  name: cluster_12
CC  description: GCCSCC
CC  transfac_consensus: 
CC  matrix.nb: 1
CC  merged_AC: coexpression_cluster1_1:::cluster1_1_motif18_m
CC  merge_type: sum
CC  merged_ID: cluster1_1_motif18_m
CC  type: merge
CC  merge_nb: 1
XX
//
```
