## Additional file 10 for "Transcriptome analysis reveals a novel DNA element that may interact with chromatin-associated proteins in *Plasmodium berghei* during erythrocytic development": cluster1_3_root_motifs.txt

```
AC  cluster_1
XX
ID  cluster_1
XX
DE  wwaAAAAArAmAAaawww
P0           a         c         g         t
1         3432       657       684      2127
2         4301       596       799      2012
3         4776       539       703      1688
4         5792       373       482      1385
5         7280       153       131       468
6         7556       150       193       655
7         7582       151       144       677
8         6813        57       306      1377
9         3167       404      3234      1749
10        7952        80       299       222
11        3149      3888       495      1023
12        7972        74       238       270
13        5817       584       349      1804
14        5373      1274       422      1483
15        5376       610       653      1915
16        4104       659       909      2429
17        1016       197       222       705
18         635       129       141       498
XX
CC  program: transfac
CC  matrix.nb: 1
CC  accession: cluster_1
CC  AC: cluster_1
CC  id: cluster_1
CC  name: cluster_1
CC  version: 
CC  name: cluster_1
CC  description: wwaAAAAArAmAAaawww
CC  transfac_consensus: 
CC  matrix.nb: 1
CC  consensus.strict: aaaAAAAAgAcAAaaaaa
CC  consensus.strict.rc: TTTTTTTGTCTTTTTTTT
CC  consensus.IUPAC: wwaAAAAArAmAAaawww
CC  consensus.IUPAC.rc: WWWTTTTKTYTTTTTTWW
CC  consensus.regexp: [at][at]aAAAAA[ag]A[ac]AAaa[at][at][at]
CC  consensus.regexp.rc: [AT][AT][AT]TTTT[GT]T[CT]TTTTTT[AT][AT]
CC  type: merge
CC  merge_type: sum
CC  merge_nb: 11
CC  merged_AC: 'coexpression_cluster1_3:::cluster1_3_motif10_r,coexpression_cluster1_3:::cluster1_3_motif4_r,coexpression_cluster1_3:::cluster1_3_motif23_m,coexpression_cluster1_3:::cluster1_3_motif1_r,coexpression_cluster1_3:::cluster1_3_motif12_r,coexpression_cluster1_3:::cluster1_3_motif17_r,coexpression_cluster1_3:::cluster1_3_motif15_r,coexpression_cluster1_3:::cluster1_3_motif6_r,coexpression_cluster1_3:::cluster1_3_motif26_m,coexpression_cluster1_3:::cluster1_3_motif21_m,coexpression_cluster1_3:::cluster1_3_motif24_m'
CC  merged_ID: 'cluster1_3_motif10_r,cluster1_3_motif4_r,cluster1_3_motif23_m,cluster1_3_motif1_r,cluster1_3_motif12_r,cluster1_3_motif17_r,cluster1_3_motif15_r,cluster1_3_motif6_r,cluster1_3_motif26_m,cluster1_3_motif21_m,cluster1_3_motif24_m'
XX
//
AC  cluster_2
XX
ID  cluster_2
XX
DE  wawAtATryATryAwAta
P0           a         c         g         t
1          275       110        52       420
2          500        56       121       180
3          396       152        79       780
4         1568        56       196       294
5          419       628        80      1642
6         1968        64       232       504
7          242       121        87      2422
8         1365        83      1284       139
9          136      1793        19       922
10        2740         9        62        60
11          69        79        16      2707
12         956        20      1752       142
13         146      1526        58      1141
14        2428        57       208       178
15         959       352        71      1488
16        2144        82       295       350
17         524       368       101      1246
18        1332       106       159       460
XX
CC  program: transfac
CC  matrix.nb: 1
CC  accession: cluster_2
CC  AC: cluster_2
CC  id: cluster_2
CC  name: cluster_2
CC  version: 
CC  name: cluster_2
CC  description: wawAtATryATryAwAta
CC  transfac_consensus: 
CC  matrix.nb: 1
CC  consensus.strict: tatAtATacATgcAtAta
CC  consensus.strict.rc: TATATGCATGTATATATA
CC  consensus.IUPAC: wawAtATryATryAwAta
CC  consensus.IUPAC.rc: TATWTRYATRYATATWTW
CC  consensus.regexp: [at]a[at]AtAT[ag][ct]AT[ag][ct]A[at]Ata
CC  consensus.regexp.rc: TAT[AT]T[AG][CT]AT[AG][CT]ATAT[AT]T[AT]
CC  type: merge
CC  merge_type: sum
CC  merge_nb: 7
CC  merged_AC: 'coexpression_cluster1_3:::cluster1_3_motif27_m,coexpression_cluster1_3:::cluster1_3_motif20_m,coexpression_cluster1_3:::cluster1_3_motif25_m,coexpression_cluster1_3:::cluster1_3_motif16_r,coexpression_cluster1_3:::cluster1_3_motif7_r,coexpression_cluster1_3:::cluster1_3_motif2_r,coexpression_cluster1_3:::cluster1_3_motif3_r'
CC  merged_ID: 'cluster1_3_motif27_m,cluster1_3_motif20_m,cluster1_3_motif25_m,cluster1_3_motif16_r,cluster1_3_motif7_r,cluster1_3_motif2_r,cluster1_3_motif3_r'
XX
//
AC  cluster_3
XX
ID  cluster_3
XX
DE  AwwAAmAAAATTww
P0           a         c         g         t
1           97         0         0         2
2         1351       319       298       954
3         1402       273       347       901
4         2829        25        14        55
5         3765       145       235       579
6         1243      2460       236       785
7         4012        32        30       649
8         4055       568        26        75
9         4667        10        14        33
10        4034        86        79       525
11        1007       183       177      3357
12         615       124       146      2891
13        1389       229       465       954
14        1174       283       302      1278
XX
CC  program: transfac
CC  matrix.nb: 1
CC  accession: cluster_3
CC  AC: cluster_3
CC  id: cluster_3
CC  name: cluster_3
CC  version: 
CC  name: cluster_3
CC  description: AwwAAmAAAATTww
CC  transfac_consensus: 
CC  matrix.nb: 1
CC  consensus.strict: AaaAAcAAAATTat
CC  consensus.strict.rc: ATAATTTTGTTTTT
CC  consensus.IUPAC: AwwAAmAAAATTww
CC  consensus.IUPAC.rc: WWAATTTTKTTWWT
CC  consensus.regexp: A[at][at]AA[ac]AAAATT[at][at]
CC  consensus.regexp.rc: [AT][AT]AATTTT[GT]TT[AT][AT]T
CC  type: merge
CC  merge_type: sum
CC  merge_nb: 5
CC  merged_AC: 'coexpression_cluster1_3:::cluster1_3_motif13_r,coexpression_cluster1_3:::cluster1_3_motif9_r,coexpression_cluster1_3:::cluster1_3_motif14_r,coexpression_cluster1_3:::cluster1_3_motif22_m,coexpression_cluster1_3:::cluster1_3_motif5_r'
CC  merged_ID: 'cluster1_3_motif13_r,cluster1_3_motif9_r,cluster1_3_motif14_r,cluster1_3_motif22_m,cluster1_3_motif5_r'
XX
//
AC  cluster_4
XX
ID  cluster_4
XX
DE  aaAAGAGAaa
P0           a         c         g         t
1           76         7         9        30
2           78         5        12        27
3          122         0         0         0
4          122         0         0         0
5            0         0       122         0
6          122         0         0         0
7            0         0       122         0
8          122         0         0         0
9           67        11        20        24
10          76        10        12        24
XX
CC  residue_type: 
CC  program: transfac
CC  matrix.nb: 1
CC  accession: cluster_4
CC  AC: coexpression_cluster1_3_m19_cluster1_3_motif19_r
CC  id: coexpression_cluster1_3_m19_cluster1_3_motif19_r
CC  name: cluster_4
CC  version: 
CC  name: cluster_4
CC  description: aaAAGAGAaa
CC  transfac_consensus: 
CC  matrix.nb: 1
CC  merge_nb: 1
CC  merge_type: sum
CC  merged_ID: cluster1_3_motif19_r
CC  merged_AC: coexpression_cluster1_3:::cluster1_3_motif19_r
CC  type: merge
XX
//
AC  cluster_5
XX
ID  cluster_5
XX
DE  wwAAAACAww
P0           a         c         g         t
1          404        70       111       236
2          381        89        85       266
3          821         0         0         0
4          821         0         0         0
5          821         0         0         0
6          821         0         0         0
7            0       821         0         0
8          821         0         0         0
9          393        87        62       279
10         413        74        79       255
XX
CC  residue_type: 
CC  program: transfac
CC  matrix.nb: 1
CC  accession: cluster_5
CC  AC: coexpression_cluster1_3_m8_cluster1_3_motif8_r
CC  id: coexpression_cluster1_3_m8_cluster1_3_motif8_r
CC  name: cluster_5
CC  version: 
CC  name: cluster_5
CC  description: wwAAAACAww
CC  transfac_consensus: 
CC  matrix.nb: 1
CC  merge_nb: 1
CC  merge_type: sum
CC  type: merge
CC  merged_AC: coexpression_cluster1_3:::cluster1_3_motif8_r
CC  merged_ID: cluster1_3_motif8_r
XX
//
AC  cluster_6
XX
ID  cluster_6
XX
DE  bVYkYSSmtkyCCC
P0           A         C         G         T
1            8        10        11        37
2           27        25        14         0
3            1        27         6        32
4           21         0        10        35
5            3        27         0        36
6            1        22        40         3
7            4        37         9        16
8           42        16         6         2
9            3         0         0        63
10          15         0        10        41
11           6         8         1        51
12          14        30         0        22
13           6        57         0         3
14           4        58         0         4
XX
CC  residue_type: 
CC  program: transfac
CC  matrix.nb: 1
CC  accession: cluster_6
CC  AC: coexpression_cluster1_3_m28_cluster1_3_motif28_m
CC  id: coexpression_cluster1_3_m28_cluster1_3_motif28_m
CC  name: cluster_6
CC  version: 
CC  name: cluster_6
CC  description: bVYkYSSmtkyCCC
CC  transfac_consensus: 
CC  matrix.nb: 1
CC  merged_AC: coexpression_cluster1_3:::cluster1_3_motif28_m
CC  merged_ID: cluster1_3_motif28_m
CC  merge_type: sum
CC  type: merge
CC  merge_nb: 1
XX
//
AC  cluster_7
XX
ID  cluster_7
XX
DE  wwCAAATGww
P0           a         c         g         t
1           74        32        25        74
2           82        29        33        61
3            0       205         0         0
4          205         0         0         0
5          205         0         0         0
6          205         0         0         0
7            0         0         0       205
8            0         0       205         0
9           72        26        29        78
10          90        20        43        52
XX
CC  residue_type: 
CC  program: transfac
CC  matrix.nb: 1
CC  accession: cluster_7
CC  AC: coexpression_cluster1_3_m11_cluster1_3_motif11_r
CC  id: coexpression_cluster1_3_m11_cluster1_3_motif11_r
CC  name: cluster_7
CC  version: 
CC  name: cluster_7
CC  description: wwCAAATGww
CC  transfac_consensus: 
CC  matrix.nb: 1
CC  merged_ID: cluster1_3_motif11_r
CC  merge_nb: 1
CC  merge_type: sum
CC  type: merge
CC  merged_AC: coexpression_cluster1_3:::cluster1_3_motif11_r
XX
//
AC  cluster_8
XX
ID  cluster_8
XX
DE  wwAACGTCww
P0           a         c         g         t
1           14         3         6         8
2           17         4         1         9
3           31         0         0         0
4           31         0         0         0
5            0        31         0         0
6            0         0        31         0
7            0         0         0        31
8            0        31         0         0
9           13         3         4        11
10           9         4         5        13
XX
CC  residue_type: 
CC  program: transfac
CC  matrix.nb: 1
CC  accession: cluster_8
CC  AC: coexpression_cluster1_3_m18_cluster1_3_motif18_r
CC  id: coexpression_cluster1_3_m18_cluster1_3_motif18_r
CC  name: cluster_8
CC  version: 
CC  name: cluster_8
CC  description: wwAACGTCww
CC  transfac_consensus: 
CC  matrix.nb: 1
CC  type: merge
CC  merged_AC: coexpression_cluster1_3:::cluster1_3_motif18_r
CC  merged_ID: cluster1_3_motif18_r
CC  merge_nb: 1
CC  merge_type: sum
XX
//
AC  cluster_9
XX
ID  cluster_9
XX
DE  aaaCmttGbaaGttG
P0           A         C         G         T
1           10         1         0         0
2           11         0         0         0
3           10         0         0         1
4            0        11         0         0
5            8         2         1         0
6            0         1         1         9
7            0         0         1        10
8            0         1        10         0
9            1         3         2         5
10          10         0         1         0
11          11         0         0         0
12           0         0        11         0
13           0         0         0        11
14           0         0         1        10
15           0         0        11         0
XX
CC  residue_type: 
CC  program: transfac
CC  matrix.nb: 1
CC  accession: cluster_9
CC  AC: coexpression_cluster1_3_m30_cluster1_3_motif30_m
CC  id: coexpression_cluster1_3_m30_cluster1_3_motif30_m
CC  name: cluster_9
CC  version: 
CC  name: cluster_9
CC  description: aaaCmttGbaaGttG
CC  transfac_consensus: 
CC  matrix.nb: 1
CC  merge_nb: 1
CC  merged_ID: cluster1_3_motif30_m
CC  type: merge
CC  merged_AC: coexpression_cluster1_3:::cluster1_3_motif30_m
CC  merge_type: sum
XX
//
AC  cluster_10
XX
ID  cluster_10
XX
DE  tGKtmGGGRCayCam
P0           A         C         G         T
1            0         0         0        10
2            1         0         8         1
3            0         0         3         7
4            0         0         0        10
5            7         1         1         1
6            0         0        10         0
7            2         0         8         0
8            0         0        10         0
9            7         0         3         0
10           1         9         0         0
11          10         0         0         0
12           0         1         0         9
13           0        10         0         0
14          10         0         0         0
15           7         2         1         0
XX
CC  residue_type: 
CC  program: transfac
CC  matrix.nb: 1
CC  accession: cluster_10
CC  AC: coexpression_cluster1_3_m29_cluster1_3_motif29_m
CC  id: coexpression_cluster1_3_m29_cluster1_3_motif29_m
CC  name: cluster_10
CC  version: 
CC  name: cluster_10
CC  description: tGKtmGGGRCayCam
CC  transfac_consensus: 
CC  matrix.nb: 1
CC  merged_ID: cluster1_3_motif29_m
CC  merge_type: sum
CC  merged_AC: coexpression_cluster1_3:::cluster1_3_motif29_m
CC  type: merge
CC  merge_nb: 1
XX
//
```
