## Additional file 10 for "Transcriptome analysis reveals a novel DNA element that may interact with chromatin-associated proteins in *Plasmodium berghei* during erythrocytic development": cluster1_6_root_motifs.txt

```
AC  cluster_1
XX
ID  cluster_1
XX
DE  AwaAAAArAmAawwaA
P0           a         c         g         t
1          235        32        42         0
2         1174       185       195       525
3         1238       168       202       471
4         1663        93       113       317
5         1941        32        87       127
6         1728        42        36       380
7         2060        15        71        41
8          683       131      1026       347
9         1998       100        55        34
10         675      1264       142       106
11        2116        11        46        14
12        1437       213       100       436
13         991       159       140       897
14        1256       177       177       577
15         855        96       127       307
16          98        10         0         0
XX
CC  program: transfac
CC  matrix.nb: 1
CC  accession: cluster_1
CC  AC: cluster_1
CC  id: cluster_1
CC  name: cluster_1
CC  version: 
CC  name: cluster_1
CC  description: AwaAAAArAmAawwaA
CC  transfac_consensus: 
CC  matrix.nb: 1
CC  consensus.strict: AaaAAAAgAcAaaaaA
CC  consensus.strict.rc: TTTTTTGTCTTTTTTT
CC  consensus.IUPAC: AwaAAAArAmAawwaA
CC  consensus.IUPAC.rc: TTWWTTKTYTTTTTWT
CC  consensus.regexp: A[at]aAAAA[ag]A[ac]Aa[at][at]aA
CC  consensus.regexp.rc: TT[AT][AT]TT[GT]T[CT]TTTTT[AT]T
CC  type: merge
CC  merge_type: sum
CC  merge_nb: 7
CC  merged_AC: 'coexpression_cluster1_6:::cluster1_6_motif6_r,coexpression_cluster1_6:::cluster1_6_motif2_r,coexpression_cluster1_6:::cluster1_6_motif13_r,coexpression_cluster1_6:::cluster1_6_motif8_r,coexpression_cluster1_6:::cluster1_6_motif25_m,coexpression_cluster1_6:::cluster1_6_motif24_m,coexpression_cluster1_6:::cluster1_6_motif26_m'
CC  merged_ID: 'cluster1_6_motif6_r,cluster1_6_motif2_r,cluster1_6_motif13_r,cluster1_6_motif8_r,cluster1_6_motif25_m,cluster1_6_motif24_m,cluster1_6_motif26_m'
XX
//
AC  cluster_2
XX
ID  cluster_2
XX
DE  wwwwAAAAAAATTTTTTTwwww
P0           a         c         g         t
1          665       151       118       545
2          658       158       156       507
3          696       216       130       437
4          680       321       102       376
5         1263        45        36       135
6         1236        40        28       175
7         1225        40        39       175
8         1239        36        28       176
9         1199        59        14       207
10        1168        50        17       244
11        1189        31        31       228
12         236        34        32      1177
13         267        23        47      1142
14         221        17        58      1183
15         207        30        35      1207
16         169        36        35      1239
17         194        24        40      1221
18         130        32        40      1277
19         663        78       203       535
20         479       135       119       746
21         562       142       145       630
22         210        43        59       258
XX
CC  program: transfac
CC  matrix.nb: 1
CC  accession: cluster_2
CC  AC: cluster_2
CC  id: cluster_2
CC  name: cluster_2
CC  version: 
CC  name: cluster_2
CC  description: wwwwAAAAAAATTTTTTTwwww
CC  transfac_consensus: 
CC  matrix.nb: 1
CC  consensus.strict: aaaaAAAAAAATTTTTTTattt
CC  consensus.strict.rc: AAATAAAAAAATTTTTTTTTTT
CC  consensus.IUPAC: wwwwAAAAAAATTTTTTTwwww
CC  consensus.IUPAC.rc: WWWWAAAAAAATTTTTTTWWWW
CC  consensus.regexp: [at][at][at][at]AAAAAAATTTTTTT[at][at][at][at]
CC  consensus.regexp.rc: [AT][AT][AT][AT]AAAAAAATTTTTTT[AT][AT][AT][AT]
CC  type: merge
CC  merge_type: sum
CC  merge_nb: 2
CC  merged_AC: 'coexpression_cluster1_6:::cluster1_6_motif10_r,coexpression_cluster1_6:::cluster1_6_motif3_r'
CC  merged_ID: 'cluster1_6_motif10_r,cluster1_6_motif3_r'
XX
//
AC  cluster_3
XX
ID  cluster_3
XX
DE  TATATRyATATaTAT
P0           a         c         g         t
1            2         8         7       332
2          263         2        84         0
3            4        62         0       283
4          332         2        15         0
5            0        29         0       320
6          238         9       102         0
7           11       120         1       217
8          295         8        35        11
9            0        59         1       289
10         323         0        26         0
11           0        45         0       304
12         219         5        74        51
13           0        86        14       249
14         250        15        84         0
15           0        54        13       183
XX
CC  program: transfac
CC  matrix.nb: 1
CC  accession: cluster_3
CC  AC: cluster_3
CC  id: cluster_3
CC  name: cluster_3
CC  version: 
CC  name: cluster_3
CC  description: TATATRyATATaTAT
CC  transfac_consensus: 
CC  matrix.nb: 1
CC  consensus.strict: TATATAtATATaTAT
CC  consensus.strict.rc: ATATATATATATATA
CC  consensus.IUPAC: TATATRyATATaTAT
CC  consensus.IUPAC.rc: ATATATATRYATATA
CC  consensus.regexp: TATAT[AG][ct]ATATaTAT
CC  consensus.regexp.rc: ATATATAT[AG][CT]ATATA
CC  type: merge
CC  merge_type: sum
CC  merge_nb: 2
CC  merged_AC: 'coexpression_cluster1_6:::cluster1_6_motif20_m,coexpression_cluster1_6:::cluster1_6_motif21_m'
CC  merged_ID: 'cluster1_6_motif20_m,cluster1_6_motif21_m'
XX
//
AC  cluster_4
XX
ID  cluster_4
XX
DE  wwyAACCAwa
P0           a         c         g         t
1           36        14         9        50
2           55        10        13        31
3            0        36         0        73
4          109         0         0         0
5          109         0         0         0
6            0       109         0         0
7            0       109         0         0
8          109         0         0         0
9           36        18         6        49
10          65        12         5        27
XX
CC  program: transfac
CC  matrix.nb: 1
CC  accession: cluster_4
CC  AC: cluster_4
CC  id: cluster_4
CC  name: cluster_4
CC  version: 
CC  name: cluster_4
CC  description: wwyAACCAwa
CC  transfac_consensus: 
CC  matrix.nb: 1
CC  consensus.strict: tatAACCAta
CC  consensus.strict.rc: TATGGTTATA
CC  consensus.IUPAC: wwyAACCAwa
CC  consensus.IUPAC.rc: TWTGGTTRWW
CC  consensus.regexp: [at][at][ct]AACCA[at]a
CC  consensus.regexp.rc: T[AT]TGGTT[AG][AT][AT]
CC  type: merge
CC  merge_type: sum
CC  merge_nb: 2
CC  merged_AC: 'coexpression_cluster1_6:::cluster1_6_motif12_r,coexpression_cluster1_6:::cluster1_6_motif18_r'
CC  merged_ID: 'cluster1_6_motif12_r,cluster1_6_motif18_r'
XX
//
AC  cluster_5
XX
ID  cluster_5
XX
DE  waTAGCyAaww
P0           a         c         g         t
1          222        20        76       195
2          230       108        49       126
3           19         4         5       485
4          487         8         2        15
5           22        14       455        22
6           34       463        13         3
7           31       240        14       228
8          503         2         2         6
9          343        12        31       127
10         235        58        16       204
11         134        29        28       171
XX
CC  program: transfac
CC  matrix.nb: 1
CC  accession: cluster_5
CC  AC: cluster_5
CC  id: cluster_5
CC  name: cluster_5
CC  version: 
CC  name: cluster_5
CC  description: waTAGCyAaww
CC  transfac_consensus: 
CC  matrix.nb: 1
CC  consensus.strict: aaTAGCcAaat
CC  consensus.strict.rc: ATTTGGCTATT
CC  consensus.IUPAC: waTAGCyAaww
CC  consensus.IUPAC.rc: WWTTRGCTATW
CC  consensus.regexp: [at]aTAGC[ct]Aa[at][at]
CC  consensus.regexp.rc: [AT][AT]TT[AG]GCTAT[AT]
CC  type: merge
CC  merge_type: sum
CC  merge_nb: 3
CC  merged_AC: 'coexpression_cluster1_6:::cluster1_6_motif14_r,coexpression_cluster1_6:::cluster1_6_motif15_r,coexpression_cluster1_6:::cluster1_6_motif31_m'
CC  merged_ID: 'cluster1_6_motif14_r,cluster1_6_motif15_r,cluster1_6_motif31_m'
XX
//
AC  cluster_6
XX
ID  cluster_6
XX
DE  wwTTATkAACAAwwwAkr
P0           a         c         g         t
1          227        34        45       260
2          220        45        52       249
3          164        20        31       502
4          140        57        38       758
5          697       118        46       132
6           33         7         6      1081
7          112        18       694       303
8         1032        30        14        51
9         1077        11        12        27
10         182       845        16        84
11        1060        15        21        31
12         807        59        61       200
13         558        52       114       269
14         312       105        55       304
15         360       124        65       227
16          58         0         0         1
17           0         0        20        39
18          37         1        21         0
XX
CC  program: transfac
CC  matrix.nb: 1
CC  accession: cluster_6
CC  AC: cluster_6
CC  id: cluster_6
CC  name: cluster_6
CC  version: 
CC  name: cluster_6
CC  description: wwTTATkAACAAwwwAkr
CC  transfac_consensus: 
CC  matrix.nb: 1
CC  consensus.strict: ttTTATgAACAAaaaAta
CC  consensus.strict.rc: TATTTTTTGTTCATAAAA
CC  consensus.IUPAC: wwTTATkAACAAwwwAkr
CC  consensus.IUPAC.rc: YMTWWWTTGTTMATAAWW
CC  consensus.regexp: [at][at]TTAT[gt]AACAA[at][at][at]A[gt][ag]
CC  consensus.regexp.rc: [CT][AC]T[AT][AT][AT]TTGTT[AC]ATAA[AT][AT]
CC  type: merge
CC  merge_type: sum
CC  merge_nb: 5
CC  merged_AC: 'coexpression_cluster1_6:::cluster1_6_motif22_m,coexpression_cluster1_6:::cluster1_6_motif1_r,coexpression_cluster1_6:::cluster1_6_motif7_r,coexpression_cluster1_6:::cluster1_6_motif17_r,coexpression_cluster1_6:::cluster1_6_motif27_m'
CC  merged_ID: 'cluster1_6_motif22_m,cluster1_6_motif1_r,cluster1_6_motif7_r,cluster1_6_motif17_r,cluster1_6_motif27_m'
XX
//
AC  cluster_7
XX
ID  cluster_7
XX
DE  wwTGTTGTAAww
P0           a         c         g         t
1          101        26        25       131
2          139        25        34       137
3           32        10        14       279
4           25         2       256        52
5           10         1        10       314
6            2         2         2       329
7           25        10       266        34
8            8        62         4       261
9          321         0         6         8
10         289        12         6        28
11         158        39        32       106
12         129        29        19       106
XX
CC  program: transfac
CC  matrix.nb: 1
CC  accession: cluster_7
CC  AC: cluster_7
CC  id: cluster_7
CC  name: cluster_7
CC  version: 
CC  name: cluster_7
CC  description: wwTGTTGTAAww
CC  transfac_consensus: 
CC  matrix.nb: 1
CC  consensus.strict: taTGTTGTAAaa
CC  consensus.strict.rc: TTTTACAACATA
CC  consensus.IUPAC: wwTGTTGTAAww
CC  consensus.IUPAC.rc: WWTTACAACAWW
CC  consensus.regexp: [at][at]TGTTGTAA[at][at]
CC  consensus.regexp.rc: [AT][AT]TTACAACA[AT][AT]
CC  type: merge
CC  merge_type: sum
CC  merge_nb: 2
CC  merged_AC: 'coexpression_cluster1_6:::cluster1_6_motif19_r,coexpression_cluster1_6:::cluster1_6_motif4_r'
CC  merged_ID: 'cluster1_6_motif19_r,cluster1_6_motif4_r'
XX
//
AC  cluster_8
XX
ID  cluster_8
XX
DE  wwACACACAaww
P0           a         c         g         t
1          194        32        41        94
2           97        89        18       157
3          281        16        40        24
4           16       321         4        20
5          356         1         3         1
6           19       313         4        25
7          352         1         2         6
8           49       283         1        28
9          351         3         1         6
10         244        39         5        73
11         209        29        28        95
12         154        47        25       135
XX
CC  residue_type: 
CC  program: transfac
CC  matrix.nb: 1
CC  accession: cluster_8
CC  AC: coexpression_cluster1_6_m5_cluster1_6_motif5_r
CC  id: coexpression_cluster1_6_m5_cluster1_6_motif5_r
CC  name: cluster_8
CC  version: 
CC  name: cluster_8
CC  description: wwACACACAaww
CC  transfac_consensus: 
CC  matrix.nb: 1
CC  merge_type: sum
CC  merged_AC: coexpression_cluster1_6:::cluster1_6_motif5_r
CC  merged_ID: cluster1_6_motif5_r
CC  type: merge
CC  merge_nb: 1
XX
//
AC  cluster_9
XX
ID  cluster_9
XX
DE  yystrwTAGCTAkyTrwytatg
P0           a         c         g         t
1            8        20        13        16
2           11        21         9        15
3            7        14        25        10
4           10        10         8        29
5           16        14        17        10
6           32        23         8        44
7            4        17        13        74
8           78         8        21         1
9            1         1       105         1
10           2       104         1         1
11           0         1         3       103
12         103         3         1         0
13           1         1        72        34
14           1        69         1        37
15           1         4         2       101
16          38        24        29        18
17          44         8        19        38
18          17        34        24        33
19          25        24        21        39
20          47        16        21        24
21          13         6        10        27
22          14         6        28        10
XX
CC  program: transfac
CC  matrix.nb: 1
CC  accession: cluster_9
CC  AC: cluster_9
CC  id: cluster_9
CC  name: cluster_9
CC  version: 
CC  name: cluster_9
CC  description: yystrwTAGCTAkyTrwytatg
CC  transfac_consensus: 
CC  matrix.nb: 1
CC  consensus.strict: ccgtgtTAGCTAgcTaactatg
CC  consensus.strict.rc: CATAGTTAGCTAGCTAACACGG
CC  consensus.IUPAC: yystrwTAGCTAkyTrwytatg
CC  consensus.IUPAC.rc: CATARWYARMTAGCTAWYASRR
CC  consensus.regexp: [ct][ct][cg]t[ag][at]TAGCTA[gt][ct]T[ag][at][ct]tatg
CC  consensus.regexp.rc: CATA[AG][AT][CT]A[AG][AC]TAGCTA[AT][CT]A[CG][AG][AG]
CC  type: merge
CC  merge_type: sum
CC  merge_nb: 2
CC  merged_AC: 'coexpression_cluster1_6:::cluster1_6_motif23_m,coexpression_cluster1_6:::cluster1_6_motif28_m'
CC  merged_ID: 'cluster1_6_motif23_m,cluster1_6_motif28_m'
XX
//
AC  cluster_10
XX
ID  cluster_10
XX
DE  aaaaaSGrrra
P0           A         C         G         T
1           79         0         0         0
2           66         0         4         9
3           73         0         4         2
4           67         4         7         0
5           62         1         0        16
6            0        65        13         0
7            0         0        79         0
8           63         0        16         0
9           59         1        12         7
10          48         6        18         7
11          76         0         3         0
XX
CC  residue_type: 
CC  program: transfac
CC  matrix.nb: 1
CC  accession: cluster_10
CC  AC: coexpression_cluster1_6_m30_cluster1_6_motif30_m
CC  id: coexpression_cluster1_6_m30_cluster1_6_motif30_m
CC  name: cluster_10
CC  version: 
CC  name: cluster_10
CC  description: aaaaaSGrrra
CC  transfac_consensus: 
CC  matrix.nb: 1
CC  type: merge
CC  merged_ID: cluster1_6_motif30_m
CC  merge_nb: 1
CC  merge_type: sum
CC  merged_AC: coexpression_cluster1_6:::cluster1_6_motif30_m
XX
//
AC  cluster_11
XX
ID  cluster_11
XX
DE  wwAATTCAGwwww
P0           a         c         g         t
1          197        38        35       140
2          179        62        28       141
3          394         5         4         7
4          417        15        19        18
5           38         5        17       409
6           12         6         7       444
7           51       356        17        45
8          443         6         5        15
9           55        25       320        69
10         218        63        53       135
11         227        44        46       152
12          36         5         3        15
13          40         1         1        17
XX
CC  program: transfac
CC  matrix.nb: 1
CC  accession: cluster_11
CC  AC: cluster_11
CC  id: cluster_11
CC  name: cluster_11
CC  version: 
CC  name: cluster_11
CC  description: wwAATTCAGwwww
CC  transfac_consensus: 
CC  matrix.nb: 1
CC  consensus.strict: aaAATTCAGaaaa
CC  consensus.strict.rc: TTTTCTGAATTTT
CC  consensus.IUPAC: wwAATTCAGwwww
CC  consensus.IUPAC.rc: WWWWCTGAATTWW
CC  consensus.regexp: [at][at]AATTCAG[at][at][at][at]
CC  consensus.regexp.rc: [AT][AT][AT][AT]CTGAATT[AT][AT]
CC  type: merge
CC  merge_type: sum
CC  merge_nb: 2
CC  merged_AC: 'coexpression_cluster1_6:::cluster1_6_motif11_r,coexpression_cluster1_6:::cluster1_6_motif16_r'
CC  merged_ID: 'cluster1_6_motif11_r,cluster1_6_motif16_r'
XX
//
AC  cluster_12
XX
ID  cluster_12
XX
DE  wwGAGTTAww
P0           a         c         g         t
1           26         6         6        20
2           20         8        11        19
3            0         0        58         0
4           58         0         0         0
5            0         0        58         0
6            0         0         0        58
7            0         0         0        58
8           58         0         0         0
9           19         8         1        30
10          28         9         5        16
XX
CC  residue_type: 
CC  program: transfac
CC  matrix.nb: 1
CC  accession: cluster_12
CC  AC: coexpression_cluster1_6_m9_cluster1_6_motif9_r
CC  id: coexpression_cluster1_6_m9_cluster1_6_motif9_r
CC  name: cluster_12
CC  version: 
CC  name: cluster_12
CC  description: wwGAGTTAww
CC  transfac_consensus: 
CC  matrix.nb: 1
CC  merge_type: sum
CC  merged_ID: cluster1_6_motif9_r
CC  type: merge
CC  merge_nb: 1
CC  merged_AC: coexpression_cluster1_6:::cluster1_6_motif9_r
XX
//
AC  cluster_13
XX
ID  cluster_13
XX
DE  mbSssssyGCaCaCrCvSSSSS
P0           A         C         G         T
1           27         6         1        16
2            9         8         9        24
3           11        16        13        10
4           18        12         8        12
5           16         9        10        16
6           11        11         9        19
7           11        12         9        19
8            0         9         0        41
9           10         0        40         0
10           0        49         0         1
11          49         0         1         0
12           0        49         0         0
13          49         0         0         0
14           0        49         0         0
15          43         0         6         1
16           6        36         3         5
17          20        12        13         5
18          12        15         8        14
19          14        20         9         7
20          14        12        17         7
21          17         8        20         5
22           6         9        29         6
XX
CC  residue_type: 
CC  program: transfac
CC  matrix.nb: 1
CC  accession: cluster_13
CC  AC: coexpression_cluster1_6_m29_cluster1_6_motif29_m
CC  id: coexpression_cluster1_6_m29_cluster1_6_motif29_m
CC  name: cluster_13
CC  version: 
CC  name: cluster_13
CC  description: mbSssssyGCaCaCrCvSSSSS
CC  transfac_consensus: 
CC  matrix.nb: 1
CC  merge_nb: 1
CC  type: merge
CC  merged_ID: cluster1_6_motif29_m
CC  merge_type: sum
CC  merged_AC: coexpression_cluster1_6:::cluster1_6_motif29_m
XX
//
AC  cluster_14
XX
ID  cluster_14
XX
DE  CVCCVC
P0           A         C         G         T
1            0        49         0         0
2           23        17         9         0
3            0        49         0         0
4            0        49         0         0
5           26        18         5         0
6            0        49         0         0
XX
CC  residue_type: 
CC  program: transfac
CC  matrix.nb: 1
CC  accession: cluster_14
CC  AC: coexpression_cluster1_6_m32_cluster1_6_motif32_m
CC  id: coexpression_cluster1_6_m32_cluster1_6_motif32_m
CC  name: cluster_14
CC  version: 
CC  name: cluster_14
CC  description: CVCCVC
CC  transfac_consensus: 
CC  matrix.nb: 1
CC  merged_ID: cluster1_6_motif32_m
CC  merge_nb: 1
CC  merge_type: sum
CC  type: merge
CC  merged_AC: coexpression_cluster1_6:::cluster1_6_motif32_m
XX
//
```
