## Additional file 10 for "Transcriptome analysis reveals a novel DNA element that may interact with chromatin-associated proteins in *Plasmodium berghei* during erythrocytic development": cluster1_12_root_motifs.txt

```
AC  cluster_1
XX
ID  cluster_1
XX
DE  wwwawAaAmAAAAAawwww
P0           a         c         g         t
1         3540       699       735      2262
2         4577       697       851      2260
3         4978       424       459      2524
4         8105       604       750      3037
5        10799       996      1166      4786
6        13477       818       989      2551
7        11324      1057      3064      2391
8        16474       266       409       686
9        10425      4587       728      2095
10       16795       177       311       552
11       13204       689      2341      1600
12       16007       373       441      1013
13       12164      3041       480      2150
14       15774       404       307      1349
15       11889       687       845      4414
16        8554       914      1148      7218
17        9114      1314      1805      5602
18        8689      1410      1658      5261
19         331        63        60       204
XX
CC  program: transfac
CC  matrix.nb: 1
CC  accession: cluster_1
CC  AC: cluster_1
CC  id: cluster_1
CC  name: cluster_1
CC  version: 
CC  name: cluster_1
CC  description: wwwawAaAmAAAAAawwww
CC  transfac_consensus: 
CC  matrix.nb: 1
CC  consensus.strict: aaaaaAaAaAAAAAaaaaa
CC  consensus.strict.rc: TTTTTTTTTTTTTTTTTTT
CC  consensus.IUPAC: wwwawAaAmAAAAAawwww
CC  consensus.IUPAC.rc: WWWWTTTTTTKTTTWTWWW
CC  consensus.regexp: [at][at][at]a[at]AaA[ac]AAAAAa[at][at][at][at]
CC  consensus.regexp.rc: [AT][AT][AT][AT]TTTTTT[GT]TTT[AT]T[AT][AT][AT]
CC  type: merge
CC  merge_type: sum
CC  merge_nb: 14
CC  merged_AC: 'coexpression_cluster1_12:::cluster1_12_motif25_m,coexpression_cluster1_12:::cluster1_12_motif19_m,coexpression_cluster1_12:::cluster1_12_motif12_r,coexpression_cluster1_12:::cluster1_12_motif3_r,coexpression_cluster1_12:::cluster1_12_motif8_r,coexpression_cluster1_12:::cluster1_12_motif15_r,coexpression_cluster1_12:::cluster1_12_motif6_r,coexpression_cluster1_12:::cluster1_12_motif4_r,coexpression_cluster1_12:::cluster1_12_motif11_r,coexpression_cluster1_12:::cluster1_12_motif1_r,coexpression_cluster1_12:::cluster1_12_motif10_r,coexpression_cluster1_12:::cluster1_12_motif2_r,coexpression_cluster1_12:::cluster1_12_motif24_m,coexpression_cluster1_12:::cluster1_12_motif7_r'
CC  merged_ID: 'cluster1_12_motif25_m,cluster1_12_motif19_m,cluster1_12_motif12_r,cluster1_12_motif3_r,cluster1_12_motif8_r,cluster1_12_motif15_r,cluster1_12_motif6_r,cluster1_12_motif4_r,cluster1_12_motif11_r,cluster1_12_motif1_r,cluster1_12_motif10_r,cluster1_12_motif2_r,cluster1_12_motif24_m,cluster1_12_motif7_r'
XX
//
AC  cluster_2
XX
ID  cluster_2
XX
DE  ataTATrTrTATAtaTd
P0           a         c         g         t
1          498        61       122       220
2          838       463       151      1946
3         3308       217       511       983
4          635       387        94      3902
5         3630        64      1123       201
6          108      1101        36      3773
7         2559        74      2047       338
8          146      1007        60      3805
9         2773       438      1470       337
10         184      1128        37      3669
11        4604        34       204       176
12         562       534       147      3775
13        3587       198       392       841
14         668       388       154      2286
15        1538        92       233       508
16           2        22         0       488
17          20         9        23        27
XX
CC  program: transfac
CC  matrix.nb: 1
CC  accession: cluster_2
CC  AC: cluster_2
CC  id: cluster_2
CC  name: cluster_2
CC  version: 
CC  name: cluster_2
CC  description: ataTATrTrTATAtaTd
CC  transfac_consensus: 
CC  matrix.nb: 1
CC  consensus.strict: ataTATaTaTATAtaTt
CC  consensus.strict.rc: AATATATATATATATAT
CC  consensus.IUPAC: ataTATrTrTATAtaTd
CC  consensus.IUPAC.rc: HATATATAYAYATATAT
CC  consensus.regexp: ataTAT[ag]T[ag]TATAtaT[agt]
CC  consensus.regexp.rc: [ACT]ATATATA[CT]A[CT]ATATAT
CC  type: merge
CC  merge_type: sum
CC  merge_nb: 8
CC  merged_AC: 'coexpression_cluster1_12:::cluster1_12_motif13_r,coexpression_cluster1_12:::cluster1_12_motif16_r,coexpression_cluster1_12:::cluster1_12_motif14_r,coexpression_cluster1_12:::cluster1_12_motif9_r,coexpression_cluster1_12:::cluster1_12_motif23_m,coexpression_cluster1_12:::cluster1_12_motif5_r,coexpression_cluster1_12:::cluster1_12_motif17_m,coexpression_cluster1_12:::cluster1_12_motif18_m'
CC  merged_ID: 'cluster1_12_motif13_r,cluster1_12_motif16_r,cluster1_12_motif14_r,cluster1_12_motif9_r,cluster1_12_motif23_m,cluster1_12_motif5_r,cluster1_12_motif17_m,cluster1_12_motif18_m'
XX
//
AC  cluster_3
XX
ID  cluster_3
XX
DE  wwywwtkyrCACACACrhvgrk
P0           a         c         g         t
1           42         8        10        72
2           34        27        29        43
3           31        34        30        40
4           44        27        26        35
5           42        22        29        40
6           29        29        23        53
7           28        32        34        40
8            1        72         0        60
9           58         0        74         1
10           0       131         0         1
11         131         0         2         0
12           0       132         0         0
13         132         0         0         0
14           0       132         0         1
15         120         2        11         2
16          13       103         7        11
17          51        28        39        18
18          34        37        21        42
19          40        34        40        20
20          31        31        41        31
21          51        27        36        20
22          24        19        48        43
XX
CC  program: transfac
CC  matrix.nb: 1
CC  accession: cluster_3
CC  AC: cluster_3
CC  id: cluster_3
CC  name: cluster_3
CC  version: 
CC  name: cluster_3
CC  description: wwywwtkyrCACACACrhvgrk
CC  transfac_consensus: 
CC  matrix.nb: 1
CC  consensus.strict: tttaattcgCACACACatagag
CC  consensus.strict.rc: CTCTATGTGTGTGCGAATTAAA
CC  consensus.IUPAC: wwywwtkyrCACACACrhvgrk
CC  consensus.IUPAC.rc: MYCBDYGTGTGTGYRMAWWRWW
CC  consensus.regexp: [at][at][ct][at][at]t[gt][ct][ag]CACACAC[ag][act][acg]g[ag][gt]
CC  consensus.regexp.rc: [AC][CT]C[CGT][AGT][CT]GTGTGTG[CT][AG][AC]A[AT][AT][AG][AT][AT]
CC  type: merge
CC  merge_type: sum
CC  merge_nb: 2
CC  merged_AC: 'coexpression_cluster1_12:::cluster1_12_motif20_m,coexpression_cluster1_12:::cluster1_12_motif27_m'
CC  merged_ID: 'cluster1_12_motif20_m,cluster1_12_motif27_m'
XX
//
AC  cluster_4
XX
ID  cluster_4
XX
DE  aGMtaGCYa
P0           A         C         G         T
1           40         0         3         3
2            1         0        45         0
3           19        27         0         0
4            1         2         0        43
5           41         0         3         2
6            4         0        42         0
7            9        28         0         8
8            2        16         3        24
9           45         0         0         1
XX
CC  residue_type: 
CC  program: transfac
CC  matrix.nb: 1
CC  accession: cluster_4
CC  AC: coexpression_cluster1_12_m21_cluster1_12_motif21_m
CC  id: coexpression_cluster1_12_m21_cluster1_12_motif21_m
CC  name: cluster_4
CC  version: 
CC  name: cluster_4
CC  description: aGMtaGCYa
CC  transfac_consensus: 
CC  matrix.nb: 1
CC  merged_ID: cluster1_12_motif21_m
CC  merge_type: sum
CC  merged_AC: coexpression_cluster1_12:::cluster1_12_motif21_m
CC  type: merge
CC  merge_nb: 1
XX
//
AC  cluster_5
XX
ID  cluster_5
XX
DE  SSSbSsBaGCtaGCtSVCSsbS
P0           A         C         G         T
1            8        21        13        16
2           12        22         9        15
3            7        14        26        11
4           10        10         8        29
5           16        14        17        10
6           18        12         9        20
7            4        17        13        24
8           51         2         3         1
9            1         1        55         1
10           2        54         1         1
11           0         1         3        53
12          53         3         1         0
13           1         1        54         2
14           1        55         1         1
15           1         3         2        51
16          16        19        21         2
17          23         7        16        12
18          11        28         5        14
19           8         9        20        21
20          17        15        12        14
21          13         7        10        28
22          14         6        28        10
XX
CC  residue_type: 
CC  program: transfac
CC  matrix.nb: 1
CC  accession: cluster_5
CC  AC: coexpression_cluster1_12_m26_cluster1_12_motif26_m
CC  id: coexpression_cluster1_12_m26_cluster1_12_motif26_m
CC  name: cluster_5
CC  version: 
CC  name: cluster_5
CC  description: SSSbSsBaGCtaGCtSVCSsbS
CC  transfac_consensus: 
CC  matrix.nb: 1
CC  type: merge
CC  merge_nb: 1
CC  merge_type: sum
CC  merged_ID: cluster1_12_motif26_m
CC  merged_AC: coexpression_cluster1_12:::cluster1_12_motif26_m
XX
//
AC  cluster_6
XX
ID  cluster_6
XX
DE  GBGkGSGkGdG
P0           A         C         G         T
1            0         0        34         0
2            0         6        11        17
3           11         0        23         0
4            3         1         9        21
5            0         1        33         0
6            0        18         9         7
7           13         0        15         6
8            4         0         8        22
9            0         3        27         4
10          15         0         4        15
11           2         0        32         0
XX
CC  residue_type: 
CC  program: transfac
CC  matrix.nb: 1
CC  accession: cluster_6
CC  AC: coexpression_cluster1_12_m28_cluster1_12_motif28_m
CC  id: coexpression_cluster1_12_m28_cluster1_12_motif28_m
CC  name: cluster_6
CC  version: 
CC  name: cluster_6
CC  description: GBGkGSGkGdG
CC  transfac_consensus: 
CC  matrix.nb: 1
CC  type: merge
CC  merged_AC: coexpression_cluster1_12:::cluster1_12_motif28_m
CC  merge_nb: 1
CC  merged_ID: cluster1_12_motif28_m
CC  merge_type: sum
XX
//
AC  cluster_7
XX
ID  cluster_7
XX
DE  SsssvsswyraGCCSrGvvssG
P0           A         C         G         T
1           37        19        28        15
2           30        21        15        32
3           36        20        21        21
4           31        18        12        36
5           42        11        13        31
6           29        19        23        28
7           33        10        18        38
8           46         2         6        43
9            6        19         1        72
10          79         1        17         1
11          95         0         1         2
12           8         1        85         4
13           7        85         2         5
14           9        80         1         8
15           9        55        11        23
16          67         5        17         9
17          26         7        53        12
18          48        13        15        21
19          44        10        16        27
20          39        15        16        29
21          34        23        17        24
22          39         6        34        20
XX
CC  residue_type: 
CC  program: transfac
CC  matrix.nb: 1
CC  accession: cluster_7
CC  AC: coexpression_cluster1_12_m29_cluster1_12_motif29_m
CC  id: coexpression_cluster1_12_m29_cluster1_12_motif29_m
CC  name: cluster_7
CC  version: 
CC  name: cluster_7
CC  description: SsssvsswyraGCCSrGvvssG
CC  transfac_consensus: 
CC  matrix.nb: 1
CC  merged_AC: coexpression_cluster1_12:::cluster1_12_motif29_m
CC  merge_nb: 1
CC  merged_ID: cluster1_12_motif29_m
CC  merge_type: sum
CC  type: merge
XX
//
AC  cluster_8
XX
ID  cluster_8
XX
DE  aaatCGGaa
P0           A         C         G         T
1          102         3         0         4
2          106         0         0         3
3           90         3         0        17
4            3         8         0        98
5            8        96         5         0
6            1         3       100         6
7            7         1        86        15
8           95         3         3         8
9           92         0         3        14
XX
CC  residue_type: 
CC  program: transfac
CC  matrix.nb: 1
CC  accession: cluster_8
CC  AC: coexpression_cluster1_12_m22_cluster1_12_motif22_m
CC  id: coexpression_cluster1_12_m22_cluster1_12_motif22_m
CC  name: cluster_8
CC  version: 
CC  name: cluster_8
CC  description: aaatCGGaa
CC  transfac_consensus: 
CC  matrix.nb: 1
CC  merged_ID: cluster1_12_motif22_m
CC  merge_nb: 1
CC  merged_AC: coexpression_cluster1_12:::cluster1_12_motif22_m
CC  type: merge
CC  merge_type: sum
XX
//
```
