## Additional file 10 for "Transcriptome analysis reveals a novel DNA element that may interact with chromatin-associated proteins in *Plasmodium berghei* during erythrocytic development": cluster2_2_root_motifs.txt

```
AC  cluster_1
XX
ID  cluster_1
XX
DE  wwwwwwwwwwwwwAwwATwwwAwtwwwwwwwwwawwwwwwwwww
P0           a         c         g         t
1          771       177       127       816
2          940       131       121       699
3         2270       531       439      3016
4         3310       516       518      2776
5         3665       799       649      5034
6         7722      1269      1287      7971
7         5808      1233       933     10275
8         8760       869       948      7672
9         4770       801       738     11940
10        7871       771       731      8876
11        8590      1015      1019      7625
12        5640       628       676     11305
13        9220       631       520      7878
14       13228       542       544      3935
15        5354       575       641     11679
16        6910       495       487     10357
17       12987       488       613      4161
18        3348       635       432     13834
19       10258       442       473      7076
20       10900       560       593      6196
21        5109       568       528     12044
22       13410       543       575      3721
23        9694       790       742      7023
24        4487       726       684     12352
25       10187       788       990      6284
26        6508      1014      1054      9673
27        7283       542       589      4880
28        7753       622       832      4087
29        5789       498       523      5554
30        6690       551       582      4541
31        6606       586       633      4539
32        5856       752       820      4936
33        5806       785       881      4892
34        4017       239       283      1502
35        1856       327       329      3529
36        3582       330       356      1773
37        1304       236       251      2011
38        2134       220       290      1158
39         841        69        73       554
40         964        77        74       422
41         445        64        67       961
42         951        60        99       427
43         619       128       113       677
44         715        96       119       607
XX
CC  program: transfac
CC  matrix.nb: 1
CC  accession: cluster_1
CC  AC: cluster_1
CC  id: cluster_1
CC  name: cluster_1
CC  version: 
CC  name: cluster_1
CC  description: wwwwwwwwwwwwwAwwATwwwAwtwwwwwwwwwawwwwwwwwww
CC  transfac_consensus: 
CC  matrix.nb: 1
CC  consensus.strict: tatatttattataAttATaatAatataaaaaaaatataaatata
CC  consensus.strict.rc: TATATTTATATTTTTTTTATATTATTATAATTATAATAAATATA
CC  consensus.IUPAC: wwwwwwwwwwwwwAwwATwwwAwtwwwwwwwwwawwwwwwwwww
CC  consensus.IUPAC.rc: WWWWWWWWWWTWWWWWWWWWAWTWWWATWWTWWWWWWWWWWWWW
CC  consensus.regexp: [at][at][at][at][at][at][at][at][at][at][at][at][at]A[at][at]AT[at][at][at]A[at]t[at][at][at][at][at][at][at][at][at]a[at][at][at][at][at][at][at][at][at][at]
CC  consensus.regexp.rc: [AT][AT][AT][AT][AT][AT][AT][AT][AT][AT]T[AT][AT][AT][AT][AT][AT][AT][AT][AT]A[AT]T[AT][AT][AT]AT[AT][AT]T[AT][AT][AT][AT][AT][AT][AT][AT][AT][AT][AT][AT][AT]
CC  type: merge
CC  merge_type: sum
CC  merge_nb: 13
CC  merged_AC: 'coexpression_cluster2_2:::cluster2_2_motif14_r,coexpression_cluster2_2:::cluster2_2_motif1_r,coexpression_cluster2_2:::cluster2_2_motif6_r,coexpression_cluster2_2:::cluster2_2_motif10_r,coexpression_cluster2_2:::cluster2_2_motif9_r,coexpression_cluster2_2:::cluster2_2_motif8_r,coexpression_cluster2_2:::cluster2_2_motif13_r,coexpression_cluster2_2:::cluster2_2_motif5_r,coexpression_cluster2_2:::cluster2_2_motif12_r,coexpression_cluster2_2:::cluster2_2_motif16_r,coexpression_cluster2_2:::cluster2_2_motif7_r,coexpression_cluster2_2:::cluster2_2_motif15_r,coexpression_cluster2_2:::cluster2_2_motif2_r'
CC  merged_ID: 'cluster2_2_motif14_r,cluster2_2_motif1_r,cluster2_2_motif6_r,cluster2_2_motif10_r,cluster2_2_motif9_r,cluster2_2_motif8_r,cluster2_2_motif13_r,cluster2_2_motif5_r,cluster2_2_motif12_r,cluster2_2_motif16_r,cluster2_2_motif7_r,cluster2_2_motif15_r,cluster2_2_motif2_r'
XX
//
AC  cluster_2
XX
ID  cluster_2
XX
DE  wwTwTwTAAwATww
P0           a         c         g         t
1         3080       789       616      3814
2         3455       600       653      3591
3         2050       194       159      5896
4         4427       132       132      3608
5          642       134       111      7412
6         2289      1843       380      3787
7          683       151       147      7318
8         7320       148        76       755
9         7157       139        84       919
10        5171       120        98      2910
11        6185       238       360      1516
12        1702       371       306      5920
13        3764       550       774      3211
14        2450       466       502      2276
XX
CC  program: transfac
CC  matrix.nb: 1
CC  accession: cluster_2
CC  AC: cluster_2
CC  id: cluster_2
CC  name: cluster_2
CC  version: 
CC  name: cluster_2
CC  description: wwTwTwTAAwATww
CC  transfac_consensus: 
CC  matrix.nb: 1
CC  consensus.strict: ttTaTtTAAaATaa
CC  consensus.strict.rc: TTATTTTAAATAAA
CC  consensus.IUPAC: wwTwTwTAAwATww
CC  consensus.IUPAC.rc: WWATWTTAWAWAWW
CC  consensus.regexp: [at][at]T[at]T[at]TAA[at]AT[at][at]
CC  consensus.regexp.rc: [AT][AT]AT[AT]TTA[AT]A[AT]A[AT][AT]
CC  type: merge
CC  merge_type: sum
CC  merge_nb: 5
CC  merged_AC: 'coexpression_cluster2_2:::cluster2_2_motif18_r,coexpression_cluster2_2:::cluster2_2_motif19_r,coexpression_cluster2_2:::cluster2_2_motif4_r,coexpression_cluster2_2:::cluster2_2_motif11_r,coexpression_cluster2_2:::cluster2_2_motif3_r'
CC  merged_ID: 'cluster2_2_motif18_r,cluster2_2_motif19_r,cluster2_2_motif4_r,cluster2_2_motif11_r,cluster2_2_motif3_r'
XX
//
AC  cluster_3
XX
ID  cluster_3
XX
DE  GSAKAGAwAAgGrAA
P0           a         c         g         t
1            0         0        21         1
2            0         6        16         0
3           21         0         1         0
4            0         0        15         7
5           67         0         0         1
6            1         0        67         0
7           64         3         1         0
8           45         0         1        22
9           59         1         3         5
10          65         0         2         1
11           6         4        42        16
12           3         0        64         1
13          28         1        34         5
14          67         1         0         0
15          51         0         7        10
XX
CC  program: transfac
CC  matrix.nb: 1
CC  accession: cluster_3
CC  AC: cluster_3
CC  id: cluster_3
CC  name: cluster_3
CC  version: 
CC  name: cluster_3
CC  description: GSAKAGAwAAgGrAA
CC  transfac_consensus: 
CC  matrix.nb: 1
CC  consensus.strict: GGAGAGAaAAgGgAA
CC  consensus.strict.rc: TTCCCTTTTCTCTCC
CC  consensus.IUPAC: GSAKAGAwAAgGrAA
CC  consensus.IUPAC.rc: TTYCCTTWTCTMTSC
CC  consensus.regexp: G[CG]A[GT]AGA[at]AAgG[ag]AA
CC  consensus.regexp.rc: TT[CT]CCTT[AT]TCT[AC]T[CG]C
CC  type: merge
CC  merge_type: sum
CC  merge_nb: 2
CC  merged_AC: 'coexpression_cluster2_2:::cluster2_2_motif22_m,coexpression_cluster2_2:::cluster2_2_motif23_m'
CC  merged_ID: 'cluster2_2_motif22_m,cluster2_2_motif23_m'
XX
//
AC  cluster_4
XX
ID  cluster_4
XX
DE  CrmCCCAATA
P0           a         c         g         t
1            0        38         0         0
2           19         0        19         0
3          122        53         1         5
4            2       170         7         2
5            2       164         4        11
6           10       152         1        17
7          133        13         6        29
8          161        17         0         3
9           11         9         0        79
10          73         1         3        22
XX
CC  program: transfac
CC  matrix.nb: 1
CC  accession: cluster_4
CC  AC: cluster_4
CC  id: cluster_4
CC  name: cluster_4
CC  version: 
CC  name: cluster_4
CC  description: CrmCCCAATA
CC  transfac_consensus: 
CC  matrix.nb: 1
CC  consensus.strict: CaaCCCAATA
CC  consensus.strict.rc: TATTGGGTTG
CC  consensus.IUPAC: CrmCCCAATA
CC  consensus.IUPAC.rc: TATTGGGKYG
CC  consensus.regexp: C[ag][ac]CCCAATA
CC  consensus.regexp.rc: TATTGGG[GT][CT]G
CC  type: merge
CC  merge_type: sum
CC  merge_nb: 3
CC  merged_AC: 'coexpression_cluster2_2:::cluster2_2_motif37_m,coexpression_cluster2_2:::cluster2_2_motif21_m,coexpression_cluster2_2:::cluster2_2_motif32_m'
CC  merged_ID: 'cluster2_2_motif37_m,cluster2_2_motif21_m,cluster2_2_motif32_m'
XX
//
AC  cluster_5
XX
ID  cluster_5
XX
DE  AwwAAACTAwwCGTA
P0           a         c         g         t
1           11         0         0         0
2           97        18        34        68
3          122        24        15        56
4          217         0         0         0
5          217         0         0         0
6          217         0         0         0
7            0       217         0         0
8            0         0         0       217
9          217         0         0         0
10          73        13        10       121
11          91         7        42        77
12           0         8         1         2
13           1         0        10         0
14           0         0         0        11
15          11         0         0         0
XX
CC  program: transfac
CC  matrix.nb: 1
CC  accession: cluster_5
CC  AC: cluster_5
CC  id: cluster_5
CC  name: cluster_5
CC  version: 
CC  name: cluster_5
CC  description: AwwAAACTAwwCGTA
CC  transfac_consensus: 
CC  matrix.nb: 1
CC  consensus.strict: AaaAAACTAtaCGTA
CC  consensus.strict.rc: TACGTATAGTTTTTT
CC  consensus.IUPAC: AwwAAACTAwwCGTA
CC  consensus.IUPAC.rc: TACGWWTAGTTTWWT
CC  consensus.regexp: A[at][at]AAACTA[at][at]CGTA
CC  consensus.regexp.rc: TACG[AT][AT]TAGTTT[AT][AT]T
CC  type: merge
CC  merge_type: sum
CC  merge_nb: 2
CC  merged_AC: 'coexpression_cluster2_2:::cluster2_2_motif17_r,coexpression_cluster2_2:::cluster2_2_motif36_m'
CC  merged_ID: 'cluster2_2_motif17_r,cluster2_2_motif36_m'
XX
//
AC  cluster_6
XX
ID  cluster_6
XX
DE  tryrtrYryrYrtaY
P0           A         C         G         T
1            0        11         0       168
2          135         0        33        11
3            0        32         0       147
4          141         6        32         0
5            0         0         0       179
6          130         0        20        29
7            2        53         9       115
8          151         0        28         0
9           22        25         0       132
10         133         0        46         0
11           0        81         7        91
12         161         0        18         0
13           4        12         7       156
14         148        16         1        14
15           0        59         0       120
XX
CC  residue_type: 
CC  program: transfac
CC  matrix.nb: 1
CC  accession: cluster_6
CC  AC: coexpression_cluster2_2_m25_cluster2_2_motif25_m
CC  id: coexpression_cluster2_2_m25_cluster2_2_motif25_m
CC  name: cluster_6
CC  version: 
CC  name: cluster_6
CC  description: tryrtrYryrYrtaY
CC  transfac_consensus: 
CC  matrix.nb: 1
CC  merge_type: sum
CC  type: merge
CC  merge_nb: 1
CC  merged_AC: coexpression_cluster2_2:::cluster2_2_motif25_m
CC  merged_ID: cluster2_2_motif25_m
XX
//
AC  cluster_7
XX
ID  cluster_7
XX
DE  taYataSGGYyaaaK
P0           A         C         G         T
1            0         0         0        22
2           22         0         0         0
3            0        11         0        11
4           22         0         0         0
5            0         1         0        21
6           22         0         0         0
7            0         3        15         4
8            0         0        22         0
9            5         0        17         0
10           0        11         0        11
11           2         4         0        16
12          22         0         0         0
13          22         0         0         0
14          22         0         0         0
15           0         0        10        12
XX
CC  residue_type: 
CC  program: transfac
CC  matrix.nb: 1
CC  accession: cluster_7
CC  AC: coexpression_cluster2_2_m33_cluster2_2_motif33_m
CC  id: coexpression_cluster2_2_m33_cluster2_2_motif33_m
CC  name: cluster_7
CC  version: 
CC  name: cluster_7
CC  description: taYataSGGYyaaaK
CC  transfac_consensus: 
CC  matrix.nb: 1
CC  type: merge
CC  merged_AC: coexpression_cluster2_2:::cluster2_2_motif33_m
CC  merge_nb: 1
CC  merge_type: sum
CC  merged_ID: cluster2_2_motif33_m
XX
//
AC  cluster_8
XX
ID  cluster_8
XX
DE  RaaaGatGyGCamaa
P0           A         C         G         T
1            9         1         8         0
2           17         1         0         0
3           14         0         0         4
4           15         0         0         3
5            0         0        13         5
6           18         0         0         0
7            0         0         0        18
8            0         0        17         1
9            0         3         0        15
10           0         0        18         0
11           0        16         1         1
12          18         0         0         0
13          13         5         0         0
14          14         0         0         4
15          18         0         0         0
XX
CC  residue_type: 
CC  program: transfac
CC  matrix.nb: 1
CC  accession: cluster_8
CC  AC: coexpression_cluster2_2_m28_cluster2_2_motif28_m
CC  id: coexpression_cluster2_2_m28_cluster2_2_motif28_m
CC  name: cluster_8
CC  version: 
CC  name: cluster_8
CC  description: RaaaGatGyGCamaa
CC  transfac_consensus: 
CC  matrix.nb: 1
CC  merged_AC: coexpression_cluster2_2:::cluster2_2_motif28_m
CC  type: merge
CC  merged_ID: cluster2_2_motif28_m
CC  merge_nb: 1
CC  merge_type: sum
XX
//
AC  cluster_9
XX
ID  cluster_9
XX
DE  GCRCRCVtBSS
P0           A         C         G         T
1            0         0        20         0
2            0        20         0         0
3           12         0         8         0
4            0        14         0         6
5           12         0         8         0
6            0        17         0         3
7            9         2         9         0
8            5         0         0        15
9            2         3         6         9
10           0         4        13         3
11           7        10         3         0
XX
CC  residue_type: 
CC  program: transfac
CC  matrix.nb: 1
CC  accession: cluster_9
CC  AC: coexpression_cluster2_2_m31_cluster2_2_motif31_m
CC  id: coexpression_cluster2_2_m31_cluster2_2_motif31_m
CC  name: cluster_9
CC  version: 
CC  name: cluster_9
CC  description: GCRCRCVtBSS
CC  transfac_consensus: 
CC  matrix.nb: 1
CC  merge_type: sum
CC  merged_AC: coexpression_cluster2_2:::cluster2_2_motif31_m
CC  type: merge
CC  merged_ID: cluster2_2_motif31_m
CC  merge_nb: 1
XX
//
AC  cluster_10
XX
ID  cluster_10
XX
DE  GcATyAwTACTAATT
P0           a         c         g         t
1            0         1        28         0
2            2        16         4         7
3           61         0         2        15
4            0         9        10        59
5            0        28         0        50
6           78         0         0         0
7           23         0        11        44
8            0         5         0        73
9           64         0        14         0
10           0        76         2         0
11           0         0         0        78
12          63         0         0        15
13          29         0         0         0
14           0         0         0        29
15           0         0         0        29
XX
CC  program: transfac
CC  matrix.nb: 1
CC  accession: cluster_10
CC  AC: cluster_10
CC  id: cluster_10
CC  name: cluster_10
CC  version: 
CC  name: cluster_10
CC  description: GcATyAwTACTAATT
CC  transfac_consensus: 
CC  matrix.nb: 1
CC  consensus.strict: GcATtAtTACTAATT
CC  consensus.strict.rc: AATTAGTAATAATGC
CC  consensus.IUPAC: GcATyAwTACTAATT
CC  consensus.IUPAC.rc: AATTAGTAWTRATGC
CC  consensus.regexp: GcAT[ct]A[at]TACTAATT
CC  consensus.regexp.rc: AATTAGTA[AT]T[AG]ATGC
CC  type: merge
CC  merge_type: sum
CC  merge_nb: 2
CC  merged_AC: 'coexpression_cluster2_2:::cluster2_2_motif20_m,coexpression_cluster2_2:::cluster2_2_motif29_m'
CC  merged_ID: 'cluster2_2_motif20_m,cluster2_2_motif29_m'
XX
//
AC  cluster_11
XX
ID  cluster_11
XX
DE  aGRCaaSRatRYaGC
P0           A         C         G         T
1           12         0         0         0
2            0         0        12         0
3            6         0         6         0
4            0         8         1         3
5           12         0         0         0
6           12         0         0         0
7            0         6         4         2
8            8         0         4         0
9           12         0         0         0
10           0         1         0        11
11           6         0         6         0
12           0         6         1         5
13          11         0         1         0
14           1         1         9         1
15           0        11         1         0
XX
CC  residue_type: 
CC  program: transfac
CC  matrix.nb: 1
CC  accession: cluster_11
CC  AC: coexpression_cluster2_2_m30_cluster2_2_motif30_m
CC  id: coexpression_cluster2_2_m30_cluster2_2_motif30_m
CC  name: cluster_11
CC  version: 
CC  name: cluster_11
CC  description: aGRCaaSRatRYaGC
CC  transfac_consensus: 
CC  matrix.nb: 1
CC  merged_ID: cluster2_2_motif30_m
CC  type: merge
CC  merge_type: sum
CC  merged_AC: coexpression_cluster2_2:::cluster2_2_motif30_m
CC  merge_nb: 1
XX
//
AC  cluster_12
XX
ID  cluster_12
XX
DE  tGCatyCaaaGRCtt
P0           A         C         G         T
1            0         1         0        17
2            5         0        13         0
3            0        18         0         0
4           18         0         0         0
5            0         0         0        18
6            0         4         1        13
7            0        15         1         2
8           18         0         0         0
9           18         0         0         0
10          18         0         0         0
11           0         0        14         4
12          11         0         7         0
13           1        15         0         2
14           0         1         0        17
15           0         0         0        18
XX
CC  residue_type: 
CC  program: transfac
CC  matrix.nb: 1
CC  accession: cluster_12
CC  AC: coexpression_cluster2_2_m26_cluster2_2_motif26_m
CC  id: coexpression_cluster2_2_m26_cluster2_2_motif26_m
CC  name: cluster_12
CC  version: 
CC  name: cluster_12
CC  description: tGCatyCaaaGRCtt
CC  transfac_consensus: 
CC  matrix.nb: 1
CC  merge_nb: 1
CC  type: merge
CC  merged_ID: cluster2_2_motif26_m
CC  merge_type: sum
CC  merged_AC: coexpression_cluster2_2:::cluster2_2_motif26_m
XX
//
AC  cluster_13
XX
ID  cluster_13
XX
DE  aatCaCCCaataaGG
P0           A         C         G         T
1           13         0         0         0
2           12         1         0         0
3            0         0         1        12
4            0        12         0         1
5           13         0         0         0
6            0        11         0         2
7            0        11         0         2
8            0        13         0         0
9           12         0         0         1
10          12         1         0         0
11           0         1         0        12
12          13         0         0         0
13          12         1         0         0
14           1         0        11         1
15           0         0        13         0
XX
CC  residue_type: 
CC  program: transfac
CC  matrix.nb: 1
CC  accession: cluster_13
CC  AC: coexpression_cluster2_2_m24_cluster2_2_motif24_m
CC  id: coexpression_cluster2_2_m24_cluster2_2_motif24_m
CC  name: cluster_13
CC  version: 
CC  name: cluster_13
CC  description: aatCaCCCaataaGG
CC  transfac_consensus: 
CC  matrix.nb: 1
CC  merge_type: sum
CC  merge_nb: 1
CC  merged_ID: cluster2_2_motif24_m
CC  type: merge
CC  merged_AC: coexpression_cluster2_2:::cluster2_2_motif24_m
XX
//
AC  cluster_14
XX
ID  cluster_14
XX
DE  CtattaaaG
P0           A         C         G         T
1            0        34         0         0
2            0         0         0        34
3           25         1         0         8
4            1         0         1        32
5            0         0         0        34
6           26         0         0         8
7           28         1         3         2
8           33         0         1         0
9            0         0        34         0
XX
CC  residue_type: 
CC  program: transfac
CC  matrix.nb: 1
CC  accession: cluster_14
CC  AC: coexpression_cluster2_2_m38_cluster2_2_motif38_m
CC  id: coexpression_cluster2_2_m38_cluster2_2_motif38_m
CC  name: cluster_14
CC  version: 
CC  name: cluster_14
CC  description: CtattaaaG
CC  transfac_consensus: 
CC  matrix.nb: 1
CC  merged_ID: cluster2_2_motif38_m
CC  merged_AC: coexpression_cluster2_2:::cluster2_2_motif38_m
CC  merge_type: sum
CC  merge_nb: 1
CC  type: merge
XX
//
AC  cluster_15
XX
ID  cluster_15
XX
DE  tGCtCatatGaGtGt
P0           A         C         G         T
1            0         0         0         5
2            0         0         5         0
3            0         5         0         0
4            0         0         0         5
5            0         5         0         0
6            5         0         0         0
7            0         0         0         5
8            5         0         0         0
9            0         0         0         5
10           0         0         5         0
11           5         0         0         0
12           0         0         5         0
13           0         0         0         5
14           0         0         5         0
15           0         0         0         5
XX
CC  residue_type: 
CC  program: transfac
CC  matrix.nb: 1
CC  accession: cluster_15
CC  AC: coexpression_cluster2_2_m34_cluster2_2_motif34_m
CC  id: coexpression_cluster2_2_m34_cluster2_2_motif34_m
CC  name: cluster_15
CC  version: 
CC  name: cluster_15
CC  description: tGCtCatatGaGtGt
CC  transfac_consensus: 
CC  matrix.nb: 1
CC  merge_nb: 1
CC  merge_type: sum
CC  type: merge
CC  merged_ID: cluster2_2_motif34_m
CC  merged_AC: coexpression_cluster2_2:::cluster2_2_motif34_m
XX
//
AC  cluster_16
XX
ID  cluster_16
XX
DE  CCCCttaaCCtaGaR
P0           A         C         G         T
1            1         4         0         0
2            0         5         0         0
3            0         5         0         0
4            0         5         0         0
5            0         0         0         5
6            0         0         0         5
7            5         0         0         0
8            5         0         0         0
9            0         5         0         0
10           0         3         0         2
11           0         0         0         5
12           5         0         0         0
13           0         0         5         0
14           5         0         0         0
15           2         0         3         0
XX
CC  residue_type: 
CC  program: transfac
CC  matrix.nb: 1
CC  accession: cluster_16
CC  AC: coexpression_cluster2_2_m35_cluster2_2_motif35_m
CC  id: coexpression_cluster2_2_m35_cluster2_2_motif35_m
CC  name: cluster_16
CC  version: 
CC  name: cluster_16
CC  description: CCCCttaaCCtaGaR
CC  transfac_consensus: 
CC  matrix.nb: 1
CC  merge_type: sum
CC  type: merge
CC  merge_nb: 1
CC  merged_AC: coexpression_cluster2_2:::cluster2_2_motif35_m
CC  merged_ID: cluster2_2_motif35_m
XX
//
AC  cluster_17
XX
ID  cluster_17
XX
DE  SGktkyaarCCSyGG
P0           A         C         G         T
1            0        19         6         0
2            7         0        18         0
3            0         1         3        21
4            0         1         2        22
5            0         0         4        21
6            0         6         0        19
7           23         0         0         2
8           25         0         0         0
9           18         1         6         0
10           1        23         1         0
11           4        21         0         0
12           2         3        18         2
13           3         4         1        17
14           0         0        25         0
15           0         1        21         3
XX
CC  residue_type: 
CC  program: transfac
CC  matrix.nb: 1
CC  accession: cluster_17
CC  AC: coexpression_cluster2_2_m27_cluster2_2_motif27_m
CC  id: coexpression_cluster2_2_m27_cluster2_2_motif27_m
CC  name: cluster_17
CC  version: 
CC  name: cluster_17
CC  description: SGktkyaarCCSyGG
CC  transfac_consensus: 
CC  matrix.nb: 1
CC  merge_nb: 1
CC  merged_ID: cluster2_2_motif27_m
CC  merge_type: sum
CC  merged_AC: coexpression_cluster2_2:::cluster2_2_motif27_m
CC  type: merge
XX
//
```
