## Additional file 10 for "Transcriptome analysis reveals a novel DNA element that may interact with chromatin-associated proteins in *Plasmodium berghei* during erythrocytic development": cluster2_4_root_motifs.txt

```
AC  cluster_1
XX
ID  cluster_1
XX
DE  ATATATAyATryATR
P0           a         c         g         t
1          204        12        37         0
2           16        40         6       310
3          356         0         1        15
4            6        50        21       296
5          301         9        62         0
6           29        43         9       290
7          320        13        35         4
8            0       116         8       248
9          354         2        16         0
10          16        17         3       336
11         249         0       122         0
12          13       180         8       171
13         347         8        12         6
14           7        17         0       348
15         274         0        95         3
XX
CC  program: transfac
CC  matrix.nb: 1
CC  accession: cluster_1
CC  AC: cluster_1
CC  id: cluster_1
CC  name: cluster_1
CC  version: 
CC  name: cluster_1
CC  description: ATATATAyATryATR
CC  transfac_consensus: 
CC  matrix.nb: 1
CC  consensus.strict: ATATATAtATacATA
CC  consensus.strict.rc: TATGTATATATATAT
CC  consensus.IUPAC: ATATATAyATryATR
CC  consensus.IUPAC.rc: YATRYATRTATATAT
CC  consensus.regexp: ATATATA[ct]AT[ag][ct]AT[AG]
CC  consensus.regexp.rc: [CT]AT[AG][CT]AT[AG]TATATAT
CC  type: merge
CC  merge_type: sum
CC  merge_nb: 2
CC  merged_AC: 'coexpression_cluster2_4:::cluster2_4_motif8_m,coexpression_cluster2_4:::cluster2_4_motif9_m'
CC  merged_ID: 'cluster2_4_motif8_m,cluster2_4_motif9_m'
XX
//
AC  cluster_2
XX
ID  cluster_2
XX
DE  AAAAAAwAAdAaAAAA
P0           a         c         g         t
1          203         0        12         8
2          290         7        45        27
3          330         1        35         1
4          292         3        55        19
5          325         0         0        43
6          325         0        19        24
7          171         7        28       162
8          262        30        76         0
9          332         1        23        12
10         119        21        96       133
11         316        21         9        21
12         249         3        52        64
13         343         3         2        19
14         302        20        21        24
15         291        35        16        26
16          93         0         0         9
XX
CC  program: transfac
CC  matrix.nb: 1
CC  accession: cluster_2
CC  AC: cluster_2
CC  id: cluster_2
CC  name: cluster_2
CC  version: 
CC  name: cluster_2
CC  description: AAAAAAwAAdAaAAAA
CC  transfac_consensus: 
CC  matrix.nb: 1
CC  consensus.strict: AAAAAAaAAtAaAAAA
CC  consensus.strict.rc: TTTTTTATTTTTTTTT
CC  consensus.IUPAC: AAAAAAwAAdAaAAAA
CC  consensus.IUPAC.rc: TTTTTTHTTWTTTTTT
CC  consensus.regexp: AAAAAA[at]AA[agt]AaAAAA
CC  consensus.regexp.rc: TTTTTT[ACT]TT[AT]TTTTTT
CC  type: merge
CC  merge_type: sum
CC  merge_nb: 3
CC  merged_AC: 'coexpression_cluster2_4:::cluster2_4_motif15_m,coexpression_cluster2_4:::cluster2_4_motif10_m,coexpression_cluster2_4:::cluster2_4_motif7_m'
CC  merged_ID: 'cluster2_4_motif15_m,cluster2_4_motif10_m,cluster2_4_motif7_m'
XX
//
AC  cluster_3
XX
ID  cluster_3
XX
DE  yTcrTCAyTT
P0           a         c         g         t
1            9        22         0        12
2            7         0         2       135
3            7        95        13        30
4           93         0        51         1
5            0         1         1       142
6            7       132         0         6
7          128         0         7         9
8           21        67         9        48
9            9         4         8       124
10           0        12         0       133
XX
CC  program: transfac
CC  matrix.nb: 1
CC  accession: cluster_3
CC  AC: cluster_3
CC  id: cluster_3
CC  name: cluster_3
CC  version: 
CC  name: cluster_3
CC  description: yTcrTCAyTT
CC  transfac_consensus: 
CC  matrix.nb: 1
CC  consensus.strict: cTcaTCAcTT
CC  consensus.strict.rc: AAGTGATGAG
CC  consensus.IUPAC: yTcrTCAyTT
CC  consensus.IUPAC.rc: AARTGAYGAR
CC  consensus.regexp: [ct]Tc[ag]TCA[ct]TT
CC  consensus.regexp.rc: AA[AG]TGA[CT]GA[AG]
CC  type: merge
CC  merge_type: sum
CC  merge_nb: 2
CC  merged_AC: 'coexpression_cluster2_4:::cluster2_4_motif11_m,coexpression_cluster2_4:::cluster2_4_motif12_m'
CC  merged_ID: 'cluster2_4_motif11_m,cluster2_4_motif12_m'
XX
//
AC  cluster_4
XX
ID  cluster_4
XX
DE  wwCAAATGww
P0           a         c         g         t
1           53        13        11        61
2           53        18        25        42
3            0       138         0         0
4          138         0         0         0
5          138         0         0         0
6          138         0         0         0
7            0         0         0       138
8            0         0       138         0
9           47        26        23        42
10          56        17        15        50
XX
CC  residue_type: 
CC  program: transfac
CC  matrix.nb: 1
CC  accession: cluster_4
CC  AC: coexpression_cluster2_4_m2_cluster2_4_motif2_r
CC  id: coexpression_cluster2_4_m2_cluster2_4_motif2_r
CC  name: cluster_4
CC  version: 
CC  name: cluster_4
CC  description: wwCAAATGww
CC  transfac_consensus: 
CC  matrix.nb: 1
CC  merged_ID: cluster2_4_motif2_r
CC  merge_nb: 1
CC  merge_type: sum
CC  merged_AC: coexpression_cluster2_4:::cluster2_4_motif2_r
CC  type: merge
XX
//
AC  cluster_5
XX
ID  cluster_5
XX
DE  twCAATCGtt
P0           a         c         g         t
1            5         5         4         8
2           10         1         1        10
3            0        22         0         0
4           22         0         0         0
5           22         0         0         0
6            0         0         0        22
7            0        22         0         0
8            0         0        22         0
9            5         5         5         7
10           5         5         3         9
XX
CC  residue_type: 
CC  program: transfac
CC  matrix.nb: 1
CC  accession: cluster_5
CC  AC: coexpression_cluster2_4_m5_cluster2_4_motif5_r
CC  id: coexpression_cluster2_4_m5_cluster2_4_motif5_r
CC  name: cluster_5
CC  version: 
CC  name: cluster_5
CC  description: twCAATCGtt
CC  transfac_consensus: 
CC  matrix.nb: 1
CC  merge_nb: 1
CC  merged_ID: cluster2_4_motif5_r
CC  merged_AC: coexpression_cluster2_4:::cluster2_4_motif5_r
CC  merge_type: sum
CC  type: merge
XX
//
AC  cluster_6
XX
ID  cluster_6
XX
DE  wwGATGAArAww
P0           a         c         g         t
1           44        13        15        33
2           41        10        12        42
3           16         0        82         7
4          102         1         2         0
5            5         0         0       100
6            8         0        94         3
7          100         2         1         2
8          101         0         2         2
9           27         3        63        12
10         104         0         0         1
11          50         1         8        46
12          51         8        13        33
XX
CC  residue_type: 
CC  program: transfac
CC  matrix.nb: 1
CC  accession: cluster_6
CC  AC: coexpression_cluster2_4_m3_cluster2_4_motif3_r
CC  id: coexpression_cluster2_4_m3_cluster2_4_motif3_r
CC  name: cluster_6
CC  version: 
CC  name: cluster_6
CC  description: wwGATGAArAww
CC  transfac_consensus: 
CC  matrix.nb: 1
CC  merged_AC: coexpression_cluster2_4:::cluster2_4_motif3_r
CC  merge_nb: 1
CC  merged_ID: cluster2_4_motif3_r
CC  type: merge
CC  merge_type: sum
XX
//
AC  cluster_7
XX
ID  cluster_7
XX
DE  wwgAAGCAAww
P0           a         c         g         t
1          152        28        49        94
2          131        37        50       105
3           45        16       217        45
4          306         2         5        10
5          311         1         2         9
6           33         4       270        16
7           44       247        18        14
8          310         5         3         5
9          301         3         0        19
10         171        23        24       105
11         133        36        41       113
XX
CC  residue_type: 
CC  program: transfac
CC  matrix.nb: 1
CC  accession: cluster_7
CC  AC: coexpression_cluster2_4_m4_cluster2_4_motif4_r
CC  id: coexpression_cluster2_4_m4_cluster2_4_motif4_r
CC  name: cluster_7
CC  version: 
CC  name: cluster_7
CC  description: wwgAAGCAAww
CC  transfac_consensus: 
CC  matrix.nb: 1
CC  merged_ID: cluster2_4_motif4_r
CC  type: merge
CC  merged_AC: coexpression_cluster2_4:::cluster2_4_motif4_r
CC  merge_nb: 1
CC  merge_type: sum
XX
//
AC  cluster_8
XX
ID  cluster_8
XX
DE  wwCCTTATAww
P0           a         c         g         t
1          253        84        73       291
2          200       131        91       279
3           65       538        44        54
4          102       506        18        75
5           73        21         4       603
6           22         8         0       671
7          636         8        11        46
8           33        10         6       652
9          654         3        10        34
10         222        71        52       356
11         294        62        89       256
XX
CC  residue_type: 
CC  program: transfac
CC  matrix.nb: 1
CC  accession: cluster_8
CC  AC: coexpression_cluster2_4_m6_cluster2_4_motif6_r
CC  id: coexpression_cluster2_4_m6_cluster2_4_motif6_r
CC  name: cluster_8
CC  version: 
CC  name: cluster_8
CC  description: wwCCTTATAww
CC  transfac_consensus: 
CC  matrix.nb: 1
CC  merge_type: sum
CC  merge_nb: 1
CC  merged_ID: cluster2_4_motif6_r
CC  type: merge
CC  merged_AC: coexpression_cluster2_4:::cluster2_4_motif6_r
XX
//
AC  cluster_9
XX
ID  cluster_9
XX
DE  awAGGATCrw
P0           a         c         g         t
1           12         2         2         5
2            7         2         3         9
3           21         0         0         0
4            0         0        21         0
5            0         0        21         0
6           21         0         0         0
7            0         0         0        21
8            0        21         0         0
9            8         4         6         3
10           8         4         3         6
XX
CC  residue_type: 
CC  program: transfac
CC  matrix.nb: 1
CC  accession: cluster_9
CC  AC: coexpression_cluster2_4_m1_cluster2_4_motif1_r
CC  id: coexpression_cluster2_4_m1_cluster2_4_motif1_r
CC  name: cluster_9
CC  version: 
CC  name: cluster_9
CC  description: awAGGATCrw
CC  transfac_consensus: 
CC  matrix.nb: 1
CC  merged_ID: cluster2_4_motif1_r
CC  type: merge
CC  merge_type: sum
CC  merged_AC: coexpression_cluster2_4:::cluster2_4_motif1_r
CC  merge_nb: 1
XX
//
AC  cluster_10
XX
ID  cluster_10
XX
DE  SSSCCMCm
P0           A         C         G         T
1            0        18        15         0
2            4        17        12         0
3            0        27         6         0
4            0        33         0         0
5            0        33         0         0
6           15        18         0         0
7            9        24         0         0
8           26         7         0         0
XX
CC  residue_type: 
CC  program: transfac
CC  matrix.nb: 1
CC  accession: cluster_10
CC  AC: coexpression_cluster2_4_m13_cluster2_4_motif13_m
CC  id: coexpression_cluster2_4_m13_cluster2_4_motif13_m
CC  name: cluster_10
CC  version: 
CC  name: cluster_10
CC  description: SSSCCMCm
CC  transfac_consensus: 
CC  matrix.nb: 1
CC  type: merge
CC  merge_nb: 1
CC  merged_ID: cluster2_4_motif13_m
CC  merged_AC: coexpression_cluster2_4:::cluster2_4_motif13_m
CC  merge_type: sum
XX
//
AC  cluster_11
XX
ID  cluster_11
XX
DE  SaYCCCCyCcSamkY
P0           A         C         G         T
1            0        16         2         0
2           18         0         0         0
3            0         7         0        11
4            7         8         0         3
5            1        14         1         2
6            0        10         1         7
7            0        16         0         2
8            0         4         0        14
9            2        14         1         1
10           6         5         0         7
11           0         7        11         0
12          17         0         1         0
13           8         3         1         6
14           0         0         3        15
15           0        10         0         8
XX
CC  residue_type: 
CC  program: transfac
CC  matrix.nb: 1
CC  accession: cluster_11
CC  AC: coexpression_cluster2_4_m14_cluster2_4_motif14_m
CC  id: coexpression_cluster2_4_m14_cluster2_4_motif14_m
CC  name: cluster_11
CC  version: 
CC  name: cluster_11
CC  description: SaYCCCCyCcSamkY
CC  transfac_consensus: 
CC  matrix.nb: 1
CC  merge_type: sum
CC  merged_ID: cluster2_4_motif14_m
CC  type: merge
CC  merged_AC: coexpression_cluster2_4:::cluster2_4_motif14_m
CC  merge_nb: 1
XX
//
```
