## Additional file 10 for "Transcriptome analysis reveals a novel DNA element that may interact with chromatin-associated proteins in *Plasmodium berghei* during erythrocytic development": cluster2_10_root_motifs.txt

```
AC  cluster_1
XX
ID  cluster_1
XX
DE  TAwwAtTAyATAtayA
P0           a         c         g         t
1            4        10         1       378
2          301        15        77         0
3          699       209       169       760
4          867       161        80       727
5         1403        43        19       419
6          313       328       135      1107
7           63       142        15      1664
8         1781        17        44        42
9          133       593        20      1138
10        1780        26        55        23
11         143       141        17      1583
12        1684        28        42       130
13         376       126        88      1009
14         957        66       198       378
15          52       153        20       217
16          48         0         0         0
XX
CC  program: transfac
CC  matrix.nb: 1
CC  accession: cluster_1
CC  AC: cluster_1
CC  id: cluster_1
CC  name: cluster_1
CC  version: 
CC  name: cluster_1
CC  description: TAwwAtTAyATAtayA
CC  transfac_consensus: 
CC  matrix.nb: 1
CC  consensus.strict: TAtaAtTAtATAtatA
CC  consensus.strict.rc: TATATATATAATTATA
CC  consensus.IUPAC: TAwwAtTAyATAtayA
CC  consensus.IUPAC.rc: TRTATATRTAATWWTA
CC  consensus.regexp: TA[at][at]AtTA[ct]ATAta[ct]A
CC  consensus.regexp.rc: T[AG]TATAT[AG]TAAT[AT][AT]TA
CC  type: merge
CC  merge_type: sum
CC  merge_nb: 5
CC  merged_AC: 'coexpression_cluster2_10:::cluster2_10_motif10_m,coexpression_cluster2_10:::cluster2_10_motif9_m,coexpression_cluster2_10:::cluster2_10_motif15_m,coexpression_cluster2_10:::cluster2_10_motif4_r,coexpression_cluster2_10:::cluster2_10_motif6_r'
CC  merged_ID: 'cluster2_10_motif10_m,cluster2_10_motif9_m,cluster2_10_motif15_m,cluster2_10_motif4_r,cluster2_10_motif6_r'
XX
//
AC  cluster_2
XX
ID  cluster_2
XX
DE  wwwwwwwwwTATATAATATATwww
P0           a         c         g         t
1          569       115       107       576
2          619       102       154       492
3          453       140       177       597
4         1628       231       231      1094
5         1014       237       153      1780
6         2586       340       334      2261
7         1657       274       339      3251
8         3112       334       426      1649
9         2405       177       242      2697
10         911       198       132      4280
11        4607        93       172       649
12         591       161        73      4696
13        4787        64       159       511
14         766       161       102      4492
15        4307       159       133       922
16        4173       167       161      1020
17         805       139        92      4485
18        4675        65       150       631
19         844       232       141      4304
20        3911       152       306      1152
21        1047       321       221      3932
22        2387       779       553      1802
23        1878       604       433      2606
24        2371       468       493      2189
XX
CC  program: transfac
CC  matrix.nb: 1
CC  accession: cluster_2
CC  AC: cluster_2
CC  id: cluster_2
CC  name: cluster_2
CC  version: 
CC  name: cluster_2
CC  description: wwwwwwwwwTATATAATATATwww
CC  transfac_consensus: 
CC  matrix.nb: 1
CC  consensus.strict: tatatatatTATATAATATATata
CC  consensus.strict.rc: TATATATATTATATAATATATATA
CC  consensus.IUPAC: wwwwwwwwwTATATAATATATwww
CC  consensus.IUPAC.rc: WWWATATATTATATAWWWWWWWWW
CC  consensus.regexp: [at][at][at][at][at][at][at][at][at]TATATAATATAT[at][at][at]
CC  consensus.regexp.rc: [AT][AT][AT]ATATATTATATA[AT][AT][AT][AT][AT][AT][AT][AT][AT]
CC  type: merge
CC  merge_type: sum
CC  merge_nb: 3
CC  merged_AC: 'coexpression_cluster2_10:::cluster2_10_motif2_r,coexpression_cluster2_10:::cluster2_10_motif1_r,coexpression_cluster2_10:::cluster2_10_motif3_r'
CC  merged_ID: 'cluster2_10_motif2_r,cluster2_10_motif1_r,cluster2_10_motif3_r'
XX
//
AC  cluster_3
XX
ID  cluster_3
XX
DE  TTTTwTywTTTTTTTG
P0           a         c         g         t
1           28         9        33       409
2           61        27        17       391
3           21        27        31       417
4           59         9        18       410
5          136        29        18       313
6           23       108         3       362
7           12       134        16       334
8          180        51        65       199
9           56        74        17       350
10          17         0        20       459
11          11         5         9       471
12         106        17         8       365
13         107         2        14       372
14           2        17         0       477
15           5        87         8       313
16           0         0        17         0
XX
CC  program: transfac
CC  matrix.nb: 1
CC  accession: cluster_3
CC  AC: cluster_3
CC  id: cluster_3
CC  name: cluster_3
CC  version: 
CC  name: cluster_3
CC  description: TTTTwTywTTTTTTTG
CC  transfac_consensus: 
CC  matrix.nb: 1
CC  consensus.strict: TTTTtTttTTTTTTTG
CC  consensus.strict.rc: CAAAAAAAAAAAAAAA
CC  consensus.IUPAC: TTTTwTywTTTTTTTG
CC  consensus.IUPAC.rc: CAAAAAAAWRAWAAAA
CC  consensus.regexp: TTTT[at]T[ct][at]TTTTTTTG
CC  consensus.regexp.rc: CAAAAAAA[AT][AG]A[AT]AAAA
CC  type: merge
CC  merge_type: sum
CC  merge_nb: 4
CC  merged_AC: 'coexpression_cluster2_10:::cluster2_10_motif16_m,coexpression_cluster2_10:::cluster2_10_motif14_m,coexpression_cluster2_10:::cluster2_10_motif12_m,coexpression_cluster2_10:::cluster2_10_motif8_m'
CC  merged_ID: 'cluster2_10_motif16_m,cluster2_10_motif14_m,cluster2_10_motif12_m,cluster2_10_motif8_m'
XX
//
AC  cluster_4
XX
ID  cluster_4
XX
DE  wmCTTAAcAAww
P0           a         c         g         t
1          114        34        24       135
2          109       147        58       104
3           34       332        13        39
4           19         4         4       391
5           12         2         1       403
6          394         7         2        15
7          401         3         5         9
8           72       201         8        26
9          281         6         6        14
10         274         7         3        23
11         145        24        28       110
12         134        18        25       130
XX
CC  program: transfac
CC  matrix.nb: 1
CC  accession: cluster_4
CC  AC: cluster_4
CC  id: cluster_4
CC  name: cluster_4
CC  version: 
CC  name: cluster_4
CC  description: wmCTTAAcAAww
CC  transfac_consensus: 
CC  matrix.nb: 1
CC  consensus.strict: tcCTTAAcAAaa
CC  consensus.strict.rc: TTTTGTTAAGGA
CC  consensus.IUPAC: wmCTTAAcAAww
CC  consensus.IUPAC.rc: WWTTGTTAAGKW
CC  consensus.regexp: [at][ac]CTTAAcAA[at][at]
CC  consensus.regexp.rc: [AT][AT]TTGTTAAG[GT][AT]
CC  type: merge
CC  merge_type: sum
CC  merge_nb: 2
CC  merged_AC: 'coexpression_cluster2_10:::cluster2_10_motif13_m,coexpression_cluster2_10:::cluster2_10_motif5_r'
CC  merged_ID: 'cluster2_10_motif13_m,cluster2_10_motif5_r'
XX
//
AC  cluster_5
XX
ID  cluster_5
XX
DE  wwAgAACTTAww
P0           a         c         g         t
1           81        14        23        62
2           78        15        18        69
3          167         3         5         5
4           39         5       112        24
5          175         2         0         3
6          178         0         1         1
7           35       126         3        16
8           10         0         0       170
9            2         3         3       172
10         173         1         0         6
11          63        20         9        88
12          71        18        23        68
XX
CC  residue_type: 
CC  program: transfac
CC  matrix.nb: 1
CC  accession: cluster_5
CC  AC: coexpression_cluster2_10_m7_cluster2_10_motif7_r
CC  id: coexpression_cluster2_10_m7_cluster2_10_motif7_r
CC  name: cluster_5
CC  version: 
CC  name: cluster_5
CC  description: wwAgAACTTAww
CC  transfac_consensus: 
CC  matrix.nb: 1
CC  merge_type: sum
CC  merge_nb: 1
CC  merged_AC: coexpression_cluster2_10:::cluster2_10_motif7_r
CC  merged_ID: cluster2_10_motif7_r
CC  type: merge
XX
//
AC  cluster_6
XX
ID  cluster_6
XX
DE  kGCataCa
P0           A         C         G         T
1            9         5        11        62
2            0         0        87         0
3            4        83         0         0
4           82         3         1         1
5            1         0         0        86
6           79         5         0         3
7            0        87         0         0
8           79         1         3         4
XX
CC  residue_type: 
CC  program: transfac
CC  matrix.nb: 1
CC  accession: cluster_6
CC  AC: coexpression_cluster2_10_m11_cluster2_10_motif11_m
CC  id: coexpression_cluster2_10_m11_cluster2_10_motif11_m
CC  name: cluster_6
CC  version: 
CC  name: cluster_6
CC  description: kGCataCa
CC  transfac_consensus: 
CC  matrix.nb: 1
CC  merged_ID: cluster2_10_motif11_m
CC  merge_nb: 1
CC  type: merge
CC  merge_type: sum
CC  merged_AC: coexpression_cluster2_10:::cluster2_10_motif11_m
XX
//
```
