## Additional file 10 for "Transcriptome analysis reveals a novel DNA element that may interact with chromatin-associated proteins in *Plasmodium berghei* during erythrocytic development": cluster2_11_root_motifs.txt

```
AC  cluster_1
XX
ID  cluster_1
XX
DE  GAaaAAArtgAAawaA
P0           a         c         g         t
1            0         0        50         3
2          385         2        57         9
3          919       119       267       339
4         1043       113       129       359
5         1427        21        67       129
6         1563         6        17        58
7         1376        26        62       179
8          514        46       934       150
9          375        13       207      1049
10         405        35      1057       148
11        1347         9       120       168
12        1129        68       123       271
13        1071       114       113       293
14         574        35        62       303
15         601        83        67       222
16         307        24        30        38
XX
CC  program: transfac
CC  matrix.nb: 1
CC  accession: cluster_1
CC  AC: cluster_1
CC  id: cluster_1
CC  name: cluster_1
CC  version: 
CC  name: cluster_1
CC  description: GAaaAAArtgAAawaA
CC  transfac_consensus: 
CC  matrix.nb: 1
CC  consensus.strict: GAaaAAAgtgAAaaaA
CC  consensus.strict.rc: TTTTTTCACTTTTTTC
CC  consensus.IUPAC: GAaaAAArtgAAawaA
CC  consensus.IUPAC.rc: TTWTTTCAYTTTTTTC
CC  consensus.regexp: GAaaAAA[ag]tgAAa[at]aA
CC  consensus.regexp.rc: TT[AT]TTTCA[CT]TTTTTTC
CC  type: merge
CC  merge_type: sum
CC  merge_nb: 5
CC  merged_AC: 'coexpression_cluster2_11:::cluster2_11_motif10_m,coexpression_cluster2_11:::cluster2_11_motif1_r,coexpression_cluster2_11:::cluster2_11_motif2_r,coexpression_cluster2_11:::cluster2_11_motif5_m,coexpression_cluster2_11:::cluster2_11_motif6_m'
CC  merged_ID: 'cluster2_11_motif10_m,cluster2_11_motif1_r,cluster2_11_motif2_r,cluster2_11_motif5_m,cluster2_11_motif6_m'
XX
//
AC  cluster_2
XX
ID  cluster_2
XX
DE  TaYrCACACAhw
P0           a         c         g         t
1           10         0         1        57
2           68         3        22        10
3            0        33         0        70
4           48         0        43        12
5            8        95         0         0
6          103         0         0         0
7            0       103         0         0
8           91         0        12         0
9            1        90         0        12
10          95         0         4         4
11          29        35         4        35
12          57         0         5        41
XX
CC  program: transfac
CC  matrix.nb: 1
CC  accession: cluster_2
CC  AC: cluster_2
CC  id: cluster_2
CC  name: cluster_2
CC  version: 
CC  name: cluster_2
CC  description: TaYrCACACAhw
CC  transfac_consensus: 
CC  matrix.nb: 1
CC  consensus.strict: TaTaCACACAca
CC  consensus.strict.rc: TGTGTGTGTATA
CC  consensus.IUPAC: TaYrCACACAhw
CC  consensus.IUPAC.rc: WDTGTGTGYRTA
CC  consensus.regexp: Ta[CT][ag]CACACA[act][at]
CC  consensus.regexp.rc: [AT][AGT]TGTGTG[CT][AG]TA
CC  type: merge
CC  merge_type: sum
CC  merge_nb: 2
CC  merged_AC: 'coexpression_cluster2_11:::cluster2_11_motif11_m,coexpression_cluster2_11:::cluster2_11_motif8_m'
CC  merged_ID: 'cluster2_11_motif11_m,cluster2_11_motif8_m'
XX
//
AC  cluster_3
XX
ID  cluster_3
XX
DE  rTRTATryATATATR
P0           a         c         g         t
1          181         0        80        21
2           11        51         4       338
3          284         6       112         0
4           25        79         0       299
5          362         0        32        10
6           14        46         9       334
7          186        14       202         0
8           36       201        14       153
9          391         0         7         5
10           1        30        15       357
11         370         0        31         2
12           1        28         7       367
13         260         1        19         2
14           0         2         0       280
15         195         0        80         7
XX
CC  program: transfac
CC  matrix.nb: 1
CC  accession: cluster_3
CC  AC: cluster_3
CC  id: cluster_3
CC  name: cluster_3
CC  version: 
CC  name: cluster_3
CC  description: rTRTATryATATATR
CC  transfac_consensus: 
CC  matrix.nb: 1
CC  consensus.strict: aTATATgcATATATA
CC  consensus.strict.rc: TATATATGCATATAT
CC  consensus.IUPAC: rTRTATryATATATR
CC  consensus.IUPAC.rc: YATATATRYATAYAY
CC  consensus.regexp: [ag]T[AG]TAT[ag][ct]ATATAT[AG]
CC  consensus.regexp.rc: [CT]ATATAT[AG][CT]ATA[CT]A[CT]
CC  type: merge
CC  merge_type: sum
CC  merge_nb: 2
CC  merged_AC: 'coexpression_cluster2_11:::cluster2_11_motif7_m,coexpression_cluster2_11:::cluster2_11_motif9_m'
CC  merged_ID: 'cluster2_11_motif7_m,cluster2_11_motif9_m'
XX
//
AC  cluster_4
XX
ID  cluster_4
XX
DE  wrCGTGCAtw
P0           a         c         g         t
1            9         2         1        14
2           11         3         7         5
3            0        26         0         0
4            0         0        26         0
5            0         0         0        26
6            0         0        26         0
7            0        26         0         0
8           26         0         0         0
9            4         3         1        18
10          16         0         2         8
XX
CC  residue_type: 
CC  program: transfac
CC  matrix.nb: 1
CC  accession: cluster_4
CC  AC: coexpression_cluster2_11_m4_cluster2_11_motif4_r
CC  id: coexpression_cluster2_11_m4_cluster2_11_motif4_r
CC  name: cluster_4
CC  version: 
CC  name: cluster_4
CC  description: wrCGTGCAtw
CC  transfac_consensus: 
CC  matrix.nb: 1
CC  merged_ID: cluster2_11_motif4_r
CC  merged_AC: coexpression_cluster2_11:::cluster2_11_motif4_r
CC  merge_nb: 1
CC  merge_type: sum
CC  type: merge
XX
//
AC  cluster_5
XX
ID  cluster_5
XX
DE  wwATAATGww
P0           a         c         g         t
1          143        23        35        95
2          134        24        23       115
3          296         0         0         0
4            0         0         0       296
5          296         0         0         0
6          296         0         0         0
7            0         0         0       296
8            0         0       296         0
9           94        61        27       114
10         141        19        49        87
XX
CC  residue_type: 
CC  program: transfac
CC  matrix.nb: 1
CC  accession: cluster_5
CC  AC: coexpression_cluster2_11_m3_cluster2_11_motif3_r
CC  id: coexpression_cluster2_11_m3_cluster2_11_motif3_r
CC  name: cluster_5
CC  version: 
CC  name: cluster_5
CC  description: wwATAATGww
CC  transfac_consensus: 
CC  matrix.nb: 1
CC  merged_ID: cluster2_11_motif3_r
CC  merge_nb: 1
CC  merged_AC: coexpression_cluster2_11:::cluster2_11_motif3_r
CC  type: merge
CC  merge_type: sum
XX
//
AC  cluster_6
XX
ID  cluster_6
XX
DE  sSsvSMrSSaGCataCGmSkVmS
P0           A         C         G         T
1            5         2         3         4
2            5         6         3         1
3            1         4         4         6
4            6         4         2         3
5            3         6         5         2
6            6         6         1         2
7           10         1         2         3
8            4         6         2         4
9            3         3         4         4
10          12         1         1         1
11           1         0        14         0
12           4        11         0         0
13          15         0         0         0
14           0         0         0        15
15          14         0         1         0
16           0        14         0         1
17           4         1         6         3
18           8         2         1         4
19           2         3         7         4
20           1         1         3        11
21           6         2         5         2
22           6         4         1         4
23           4         3         5         3
XX
CC  residue_type: 
CC  program: transfac
CC  matrix.nb: 1
CC  accession: cluster_6
CC  AC: coexpression_cluster2_11_m12_cluster2_11_motif12_m
CC  id: coexpression_cluster2_11_m12_cluster2_11_motif12_m
CC  name: cluster_6
CC  version: 
CC  name: cluster_6
CC  description: sSsvSMrSSaGCataCGmSkVmS
CC  transfac_consensus: 
CC  matrix.nb: 1
CC  merge_nb: 1
CC  merged_AC: coexpression_cluster2_11:::cluster2_11_motif12_m
CC  merged_ID: cluster2_11_motif12_m
CC  type: merge
CC  merge_type: sum
XX
//
AC  cluster_7
XX
ID  cluster_7
XX
DE  ksbssbSCRCaCaCaCSsSsvb
P0           A         C         G         T
1            2         0         4        21
2            9         7         7         4
3            6         5         5        11
4            8         5         7         7
5            9         4         7         7
6            6         6         4        11
7            5         7         9         6
8            0        26         0         1
9           19         0         8         0
10           0        27         0         0
11          27         0         0         0
12           0        27         0         0
13          27         0         0         0
14           0        26         0         0
15          26         0         1         0
16           2        22         1         2
17           9         5         9         4
18           7         7         4         9
19           8         3        12         5
20           5         5         7        10
21          11         7         3         6
22           7         3         3        15
XX
CC  residue_type: 
CC  program: transfac
CC  matrix.nb: 1
CC  accession: cluster_7
CC  AC: coexpression_cluster2_11_m13_cluster2_11_motif13_m
CC  id: coexpression_cluster2_11_m13_cluster2_11_motif13_m
CC  name: cluster_7
CC  version: 
CC  name: cluster_7
CC  description: ksbssbSCRCaCaCaCSsSsvb
CC  transfac_consensus: 
CC  matrix.nb: 1
CC  merged_AC: coexpression_cluster2_11:::cluster2_11_motif13_m
CC  merged_ID: cluster2_11_motif13_m
CC  merge_nb: 1
CC  type: merge
CC  merge_type: sum
XX
//
AC  cluster_8
XX
ID  cluster_8
XX
DE  CSCCSSCa
P0           A         C         G         T
1            0        14         0         0
2            0        10         2         2
3            0        14         0         0
4            0        13         1         0
5            0         7         2         5
6            0        11         3         0
7            0        14         0         0
8           12         0         0         2
XX
CC  residue_type: 
CC  program: transfac
CC  matrix.nb: 1
CC  accession: cluster_8
CC  AC: coexpression_cluster2_11_m14_cluster2_11_motif14_m
CC  id: coexpression_cluster2_11_m14_cluster2_11_motif14_m
CC  name: cluster_8
CC  version: 
CC  name: cluster_8
CC  description: CSCCSSCa
CC  transfac_consensus: 
CC  matrix.nb: 1
CC  merge_nb: 1
CC  merge_type: sum
CC  merged_ID: cluster2_11_motif14_m
CC  type: merge
CC  merged_AC: coexpression_cluster2_11:::cluster2_11_motif14_m
XX
//
```
