## Additional file 10 for "Transcriptome analysis reveals a novel DNA element that may interact with chromatin-associated proteins in *Plasmodium berghei* during erythrocytic development": cluster3_5_root_motifs.txt

```
AC  cluster_1
XX
ID  cluster_1
XX
DE  AwwAAwArAmAAAww
P0           a         c         g         t
1          484        23        41         2
2         9358      1510      1912      5462
3        10991      1640      2381      5105
4        14952       483       545      4137
5        17194       462       547      1912
6        13436       317       232      6131
7        18645       230       353       889
8         6248      1399      8522      3947
9        18314       250       740       811
10        5859     10190      1084      2984
11       19269       223       272       351
12       14582       841       552      4142
13       15238       436       787      3655
14        9691      1844      1794      6675
15        9721      1586      1792      5667
XX
CC  program: transfac
CC  matrix.nb: 1
CC  accession: cluster_1
CC  AC: cluster_1
CC  id: cluster_1
CC  name: cluster_1
CC  version: 
CC  name: cluster_1
CC  description: AwwAAwArAmAAAww
CC  transfac_consensus: 
CC  matrix.nb: 1
CC  consensus.strict: AaaAAaAgAcAAAaa
CC  consensus.strict.rc: TTTTTGTCTTTTTTT
CC  consensus.IUPAC: AwwAAwArAmAAAww
CC  consensus.IUPAC.rc: WWTTTKTYTWTTWWT
CC  consensus.regexp: A[at][at]AA[at]A[ag]A[ac]AAA[at][at]
CC  consensus.regexp.rc: [AT][AT]TTT[GT]T[CT]T[AT]TT[AT][AT]T
CC  type: merge
CC  merge_type: sum
CC  merge_nb: 15
CC  merged_AC: 'coexpression_cluster3_5:::cluster3_5_motif32_m,coexpression_cluster3_5:::cluster3_5_motif11_r,coexpression_cluster3_5:::cluster3_5_motif12_r,coexpression_cluster3_5:::cluster3_5_motif2_r,coexpression_cluster3_5:::cluster3_5_motif6_r,coexpression_cluster3_5:::cluster3_5_motif7_r,coexpression_cluster3_5:::cluster3_5_motif3_r,coexpression_cluster3_5:::cluster3_5_motif5_r,coexpression_cluster3_5:::cluster3_5_motif10_r,coexpression_cluster3_5:::cluster3_5_motif1_r,coexpression_cluster3_5:::cluster3_5_motif16_r,coexpression_cluster3_5:::cluster3_5_motif8_r,coexpression_cluster3_5:::cluster3_5_motif23_m,coexpression_cluster3_5:::cluster3_5_motif26_m,coexpression_cluster3_5:::cluster3_5_motif28_m'
CC  merged_ID: 'cluster3_5_motif32_m,cluster3_5_motif11_r,cluster3_5_motif12_r,cluster3_5_motif2_r,cluster3_5_motif6_r,cluster3_5_motif7_r,cluster3_5_motif3_r,cluster3_5_motif5_r,cluster3_5_motif10_r,cluster3_5_motif1_r,cluster3_5_motif16_r,cluster3_5_motif8_r,cluster3_5_motif23_m,cluster3_5_motif26_m,cluster3_5_motif28_m'
XX
//
AC  cluster_2
XX
ID  cluster_2
XX
DE  cywtaTrTrTrTryATatasaw
P0           a         c         g         t
1           16        75        25        15
2           13        53        20        44
3          407       117       144       330
4         1390       713       375      3630
5         3755       306       895      1335
6          360       322       174      5435
7         4433       131      1828       842
8          417       273       182      6570
9         3056       113      3661       611
10         120       444        80      6798
11        2847       867      2972       756
12         168       303        46      6924
13        4602       137      2474       229
14         416      2132       154      4740
15        6095       158       531       657
16        1019       626       207      4346
17        3480       379       887      1451
18         565       536       190      1664
19         183        21        30        47
20          27        33        42        29
21          63        24        21        23
22          43         2        15        71
XX
CC  program: transfac
CC  matrix.nb: 1
CC  accession: cluster_2
CC  AC: cluster_2
CC  id: cluster_2
CC  name: cluster_2
CC  version: 
CC  name: cluster_2
CC  description: cywtaTrTrTrTryATatasaw
CC  transfac_consensus: 
CC  matrix.nb: 1
CC  consensus.strict: ccataTaTgTgTatATatagat
CC  consensus.strict.rc: ATCTATATATACACATATATGG
CC  consensus.IUPAC: cywtaTrTrTrTryATatasaw
CC  consensus.IUPAC.rc: WTSTATATRYAYAYAYATAWRG
CC  consensus.regexp: c[ct][at]taT[ag]T[ag]T[ag]T[ag][ct]ATata[cg]a[at]
CC  consensus.regexp.rc: [AT]T[CG]TATAT[AG][CT]A[CT]A[CT]A[CT]ATA[AT][AG]G
CC  type: merge
CC  merge_type: sum
CC  merge_nb: 10
CC  merged_AC: 'coexpression_cluster3_5:::cluster3_5_motif31_m,coexpression_cluster3_5:::cluster3_5_motif9_r,coexpression_cluster3_5:::cluster3_5_motif24_m,coexpression_cluster3_5:::cluster3_5_motif25_m,coexpression_cluster3_5:::cluster3_5_motif29_m,coexpression_cluster3_5:::cluster3_5_motif13_r,coexpression_cluster3_5:::cluster3_5_motif19_r,coexpression_cluster3_5:::cluster3_5_motif4_r,coexpression_cluster3_5:::cluster3_5_motif14_r,coexpression_cluster3_5:::cluster3_5_motif34_m'
CC  merged_ID: 'cluster3_5_motif31_m,cluster3_5_motif9_r,cluster3_5_motif24_m,cluster3_5_motif25_m,cluster3_5_motif29_m,cluster3_5_motif13_r,cluster3_5_motif19_r,cluster3_5_motif4_r,cluster3_5_motif14_r,cluster3_5_motif34_m'
XX
//
AC  cluster_3
XX
ID  cluster_3
XX
DE  wwAGAAwTww
P0           a         c         g         t
1          366        60       113       210
2          336        63       118       232
3          749         0         0         0
4            0         0       749         0
5          749         0         0         0
6          749         0         0         0
7          490         0         0       259
8            0         0         0       749
9          406        44        80       219
10         274        90        79       306
XX
CC  program: transfac
CC  matrix.nb: 1
CC  accession: cluster_3
CC  AC: cluster_3
CC  id: cluster_3
CC  name: cluster_3
CC  version: 
CC  name: cluster_3
CC  description: wwAGAAwTww
CC  transfac_consensus: 
CC  matrix.nb: 1
CC  consensus.strict: aaAGAAaTat
CC  consensus.strict.rc: ATATTTCTTT
CC  consensus.IUPAC: wwAGAAwTww
CC  consensus.IUPAC.rc: WWAWTTCTWW
CC  consensus.regexp: [at][at]AGAA[at]T[at][at]
CC  consensus.regexp.rc: [AT][AT]A[AT]TTCT[AT][AT]
CC  type: merge
CC  merge_type: sum
CC  merge_nb: 2
CC  merged_AC: 'coexpression_cluster3_5:::cluster3_5_motif15_r,coexpression_cluster3_5:::cluster3_5_motif21_r'
CC  merged_ID: 'cluster3_5_motif15_r,cluster3_5_motif21_r'
XX
//
AC  cluster_4
XX
ID  cluster_4
XX
DE  wwwTCTATAww
P0           a         c         g         t
1          243        74        71       237
2          169        63        48       345
3          268        73        73       211
4            0         0         0       625
5            0       625         0         0
6            0         0         0       625
7          625         0         0         0
8            0       113         0       512
9          589         5        13        18
10         193        74        26       332
11         231        39        47       195
XX
CC  program: transfac
CC  matrix.nb: 1
CC  accession: cluster_4
CC  AC: cluster_4
CC  id: cluster_4
CC  name: cluster_4
CC  version: 
CC  name: cluster_4
CC  description: wwwTCTATAww
CC  transfac_consensus: 
CC  matrix.nb: 1
CC  consensus.strict: ataTCTATAta
CC  consensus.strict.rc: TATATAGATAT
CC  consensus.IUPAC: wwwTCTATAww
CC  consensus.IUPAC.rc: WWTATAGAWWW
CC  consensus.regexp: [at][at][at]TCTATA[at][at]
CC  consensus.regexp.rc: [AT][AT]TATAGA[AT][AT][AT]
CC  type: merge
CC  merge_type: sum
CC  merge_nb: 2
CC  merged_AC: 'coexpression_cluster3_5:::cluster3_5_motif20_r,coexpression_cluster3_5:::cluster3_5_motif22_r'
CC  merged_ID: 'cluster3_5_motif20_r,cluster3_5_motif22_r'
XX
//
AC  cluster_5
XX
ID  cluster_5
XX
DE  aaataataataat
P0           A         C         G         T
1          112         2         8        25
2          140         0         5         2
3          125         0         6        16
4            6         2         0       139
5          139         2         6         0
6          137         0         7         3
7            9         0         0       137
8          142         0         2         3
9          141         0         3         3
10           4        11         0       132
11         144         0         3         0
12         133         2         9         3
13           6         9         2       129
XX
CC  residue_type: 
CC  program: transfac
CC  matrix.nb: 1
CC  accession: cluster_5
CC  AC: coexpression_cluster3_5_m30_cluster3_5_motif30_m
CC  id: coexpression_cluster3_5_m30_cluster3_5_motif30_m
CC  name: cluster_5
CC  version: 
CC  name: cluster_5
CC  description: aaataataataat
CC  transfac_consensus: 
CC  matrix.nb: 1
CC  merged_AC: coexpression_cluster3_5:::cluster3_5_motif30_m
CC  merged_ID: cluster3_5_motif30_m
CC  type: merge
CC  merge_nb: 1
CC  merge_type: sum
XX
//
AC  cluster_6
XX
ID  cluster_6
XX
DE  wwAAGTGTdw
P0           a         c         g         t
1           93        13        21        59
2           94        21        19        52
3          186         0         0         0
4          186         0         0         0
5            0         0       186         0
6            0         0         0       186
7            0         0       186         0
8            0         0         0       186
9           70         8        56        52
10          52        19        19        96
XX
CC  residue_type: 
CC  program: transfac
CC  matrix.nb: 1
CC  accession: cluster_6
CC  AC: coexpression_cluster3_5_m18_cluster3_5_motif18_r
CC  id: coexpression_cluster3_5_m18_cluster3_5_motif18_r
CC  name: cluster_6
CC  version: 
CC  name: cluster_6
CC  description: wwAAGTGTdw
CC  transfac_consensus: 
CC  matrix.nb: 1
CC  merge_type: sum
CC  type: merge
CC  merged_ID: cluster3_5_motif18_r
CC  merge_nb: 1
CC  merged_AC: coexpression_cluster3_5:::cluster3_5_motif18_r
XX
//
AC  cluster_7
XX
ID  cluster_7
XX
DE  aaaCCGwGGraaa
P0           A         C         G         T
1           91         0         0         0
2           88         0         0         3
3           85         0         1         5
4            5        60         1        25
5           17        69         5         0
6            4         1        80         6
7           41         0         0        50
8           21         0        45        25
9           35         8        46         3
10          66         3        23         0
11          81         5         4         1
12          70         0         5        16
13          82         5         0         4
XX
CC  residue_type: 
CC  program: transfac
CC  matrix.nb: 1
CC  accession: cluster_7
CC  AC: coexpression_cluster3_5_m33_cluster3_5_motif33_m
CC  id: coexpression_cluster3_5_m33_cluster3_5_motif33_m
CC  name: cluster_7
CC  version: 
CC  name: cluster_7
CC  description: aaaCCGwGGraaa
CC  transfac_consensus: 
CC  matrix.nb: 1
CC  merged_AC: coexpression_cluster3_5:::cluster3_5_motif33_m
CC  merge_nb: 1
CC  type: merge
CC  merged_ID: cluster3_5_motif33_m
CC  merge_type: sum
XX
//
AC  cluster_8
XX
ID  cluster_8
XX
DE  yaaGaCa
P0           A         C         G         T
1           49        61         0       250
2          254        19         0        87
3          359         0         0         0
4            0         0       359         0
5          327        33         0         0
6            0       359         0         0
7          351         9         0         0
XX
CC  residue_type: 
CC  program: transfac
CC  matrix.nb: 1
CC  accession: cluster_8
CC  AC: coexpression_cluster3_5_m27_cluster3_5_motif27_m
CC  id: coexpression_cluster3_5_m27_cluster3_5_motif27_m
CC  name: cluster_8
CC  version: 
CC  name: cluster_8
CC  description: yaaGaCa
CC  transfac_consensus: 
CC  matrix.nb: 1
CC  merge_type: sum
CC  type: merge
CC  merged_AC: coexpression_cluster3_5:::cluster3_5_motif27_m
CC  merged_ID: cluster3_5_motif27_m
CC  merge_nb: 1
XX
//
AC  cluster_9
XX
ID  cluster_9
XX
DE  raAACGCCww
P0           a         c         g         t
1           19         4        10         3
2           18         8         2         8
3           36         0         0         0
4           36         0         0         0
5            0        36         0         0
6            0         0        36         0
7            0        36         0         0
8            0        36         0         0
9           13         6         8         9
10          12         4         2        18
XX
CC  residue_type: 
CC  program: transfac
CC  matrix.nb: 1
CC  accession: cluster_9
CC  AC: coexpression_cluster3_5_m17_cluster3_5_motif17_r
CC  id: coexpression_cluster3_5_m17_cluster3_5_motif17_r
CC  name: cluster_9
CC  version: 
CC  name: cluster_9
CC  description: raAACGCCww
CC  transfac_consensus: 
CC  matrix.nb: 1
CC  merged_AC: coexpression_cluster3_5:::cluster3_5_motif17_r
CC  merged_ID: cluster3_5_motif17_r
CC  merge_nb: 1
CC  type: merge
CC  merge_type: sum
XX
//
```
