## Additional file 10 for "Transcriptome analysis reveals a novel DNA element that may interact with chromatin-associated proteins in *Plasmodium berghei* during erythrocytic development": cluster3_7_root_motifs.txt

```
AC  cluster_1
XX
ID  cluster_1
XX
DE  wwwwhTAGCTAkyTwww
P0           a         c         g         t
1          335       121        68       248
2          477       148        96       678
3          997        69       113       449
4          623        53       238       714
5          464       514       142       599
6           76        49        35      1644
7         1543        42       160        60
8          143        15      1568        79
9           69      1625        16        95
10          43        36        24      1702
11        1683         7        26        89
12         244        79       805       677
13         261       453        33      1058
14         249       148        62      1346
15         897       117       199       591
16         610       154       236       805
17          74        27        16        76
XX
CC  program: transfac
CC  matrix.nb: 1
CC  accession: cluster_1
CC  AC: cluster_1
CC  id: cluster_1
CC  name: cluster_1
CC  version: 
CC  name: cluster_1
CC  description: wwwwhTAGCTAkyTwww
CC  transfac_consensus: 
CC  matrix.nb: 1
CC  consensus.strict: atattTAGCTAgtTatt
CC  consensus.strict.rc: AATAACTAGCTAAATAT
CC  consensus.IUPAC: wwwwhTAGCTAkyTwww
CC  consensus.IUPAC.rc: WWWARMTAGCTADWWWW
CC  consensus.regexp: [at][at][at][at][act]TAGCTA[gt][ct]T[at][at][at]
CC  consensus.regexp.rc: [AT][AT][AT]A[AG][AC]TAGCTA[AGT][AT][AT][AT][AT]
CC  type: merge
CC  merge_type: sum
CC  merge_nb: 9
CC  merged_AC: 'coexpression_cluster3_7:::cluster3_7_motif19_m,coexpression_cluster3_7:::cluster3_7_motif20_m,coexpression_cluster3_7:::cluster3_7_motif5_r,coexpression_cluster3_7:::cluster3_7_motif6_r,coexpression_cluster3_7:::cluster3_7_motif1_r,coexpression_cluster3_7:::cluster3_7_motif2_r,coexpression_cluster3_7:::cluster3_7_motif7_r,coexpression_cluster3_7:::cluster3_7_motif12_r,coexpression_cluster3_7:::cluster3_7_motif3_r'
CC  merged_ID: 'cluster3_7_motif19_m,cluster3_7_motif20_m,cluster3_7_motif5_r,cluster3_7_motif6_r,cluster3_7_motif1_r,cluster3_7_motif2_r,cluster3_7_motif7_r,cluster3_7_motif12_r,cluster3_7_motif3_r'
XX
//
AC  cluster_2
XX
ID  cluster_2
XX
DE  wwwTATGAACAwwtmAT
P0           a         c         g         t
1          228        38        38       189
2          207        38        28       220
3          238        29        55       262
4           17        11         2       554
5          557         6        12         9
6           13         0         3       568
7           45         6       445        88
8          499        36         2        47
9          554        17         8         5
10          75       446        10        53
11         558         4         7        15
12         259        52        60       213
13         229        36       144       175
14          21        19         0        50
15          35        53         0         3
16          83         0         0         8
17           0         1         7        36
XX
CC  program: transfac
CC  matrix.nb: 1
CC  accession: cluster_2
CC  AC: cluster_2
CC  id: cluster_2
CC  name: cluster_2
CC  version: 
CC  name: cluster_2
CC  description: wwwTATGAACAwwtmAT
CC  transfac_consensus: 
CC  matrix.nb: 1
CC  consensus.strict: attTATGAACAaatcAT
CC  consensus.strict.rc: ATGATTTGTTCATAAAT
CC  consensus.IUPAC: wwwTATGAACAwwtmAT
CC  consensus.IUPAC.rc: ATKAWWTGTTCATAWWW
CC  consensus.regexp: [at][at][at]TATGAACA[at][at]t[ac]AT
CC  consensus.regexp.rc: AT[GT]A[AT][AT]TGTTCATA[AT][AT][AT]
CC  type: merge
CC  merge_type: sum
CC  merge_nb: 3
CC  merged_AC: 'coexpression_cluster3_7:::cluster3_7_motif11_r,coexpression_cluster3_7:::cluster3_7_motif23_m,coexpression_cluster3_7:::cluster3_7_motif27_m'
CC  merged_ID: 'cluster3_7_motif11_r,cluster3_7_motif23_m,cluster3_7_motif27_m'
XX
//
AC  cluster_3
XX
ID  cluster_3
XX
DE  TawATAkACAwawaTA
P0           a         c         g         t
1            2         0         2        70
2          737        46       193       261
3          315       218        62       643
4         1130        23        45        39
5           50       111         7      1069
6         1128        11        82        17
7          134       153       474       476
8         1111        28        85        13
9           83       875        28       251
10        1201         4        12        20
11         430        58        12       738
12         812        65       135       225
13         310       173        79       675
14         524        40        71       186
15           0        18        21       352
16         347        14        24         6
XX
CC  program: transfac
CC  matrix.nb: 1
CC  accession: cluster_3
CC  AC: cluster_3
CC  id: cluster_3
CC  name: cluster_3
CC  version: 
CC  name: cluster_3
CC  description: TawATAkACAwawaTA
CC  transfac_consensus: 
CC  matrix.nb: 1
CC  consensus.strict: TatATAtACAtataTA
CC  consensus.strict.rc: TATATATGTATATATA
CC  consensus.IUPAC: TawATAkACAwawaTA
CC  consensus.IUPAC.rc: TATWTWTGTMTATWTA
CC  consensus.regexp: Ta[at]ATA[gt]ACA[at]a[at]aTA
CC  consensus.regexp.rc: TAT[AT]T[AT]TGT[AC]TAT[AT]TA
CC  type: merge
CC  merge_type: sum
CC  merge_nb: 4
CC  merged_AC: 'coexpression_cluster3_7:::cluster3_7_motif18_m,coexpression_cluster3_7:::cluster3_7_motif21_m,coexpression_cluster3_7:::cluster3_7_motif4_r,coexpression_cluster3_7:::cluster3_7_motif9_r'
CC  merged_ID: 'cluster3_7_motif18_m,cluster3_7_motif21_m,cluster3_7_motif4_r,cluster3_7_motif9_r'
XX
//
AC  cluster_4
XX
ID  cluster_4
XX
DE  AawaAAAAAArwwAAAA
P0           a         c         g         t
1           57         0        20         6
2          376        41        49       152
3         3485       518       682      1715
4         4007       476       595      1322
5         6092        51       112       146
6         5787        59       359       197
7         6166        41        78       116
8         5749       410        78       164
9         6052        55       103       189
10        5868        72       139       322
11        3180       278      1789      1154
12        3425       561       738      1677
13        3195       502       810      1893
14         307         3         6        16
15         267         7        13        44
16         285        24         5        18
17         314         3         3        10
XX
CC  program: transfac
CC  matrix.nb: 1
CC  accession: cluster_4
CC  AC: cluster_4
CC  id: cluster_4
CC  name: cluster_4
CC  version: 
CC  name: cluster_4
CC  description: AawaAAAAAArwwAAAA
CC  transfac_consensus: 
CC  matrix.nb: 1
CC  consensus.strict: AaaaAAAAAAaaaAAAA
CC  consensus.strict.rc: TTTTTTTTTTTTTTTTT
CC  consensus.IUPAC: AawaAAAAAArwwAAAA
CC  consensus.IUPAC.rc: TTTTWWYTTTTTTTWTT
CC  consensus.regexp: Aa[at]aAAAAAA[ag][at][at]AAAA
CC  consensus.regexp.rc: TTTT[AT][AT][CT]TTTTTTT[AT]TT
CC  type: merge
CC  merge_type: sum
CC  merge_nb: 5
CC  merged_AC: 'coexpression_cluster3_7:::cluster3_7_motif26_m,coexpression_cluster3_7:::cluster3_7_motif17_m,coexpression_cluster3_7:::cluster3_7_motif25_m,coexpression_cluster3_7:::cluster3_7_motif15_r,coexpression_cluster3_7:::cluster3_7_motif8_r'
CC  merged_ID: 'cluster3_7_motif26_m,cluster3_7_motif17_m,cluster3_7_motif25_m,cluster3_7_motif15_r,cluster3_7_motif8_r'
XX
//
AC  cluster_5
XX
ID  cluster_5
XX
DE  cyykatdTGTGTGyawawwgaw
P0           a         c         g         t
1           22        52        18        15
2           13        37        18        39
3           18        35        26        29
4           16        25        36        31
5          109        17        38        41
6          110        65        60       374
7          186        26       241       155
8           13        14         5       666
9           46         6       622        25
10           3        14        13       667
11          62        12       612        12
12           3        28         0       667
13          29        16       644         9
14          23       452        18       205
15         425        26       147        99
16         130        87        49       243
17          42        19        24        23
18          34        22        18        34
19          28        19        24        37
20          26        26        32        24
21          45        21        19        22
22          44         5        10        48
XX
CC  program: transfac
CC  matrix.nb: 1
CC  accession: cluster_5
CC  AC: cluster_5
CC  id: cluster_5
CC  name: cluster_5
CC  version: 
CC  name: cluster_5
CC  description: cyykatdTGTGTGyawawwgaw
CC  transfac_consensus: 
CC  matrix.nb: 1
CC  consensus.strict: ctcgatgTGTGTGcataatgat
CC  consensus.strict.rc: ATCATTATGCACACACATCGAG
CC  consensus.IUPAC: cyykatdTGTGTGyawawwgaw
CC  consensus.IUPAC.rc: WTCWWTWTRCACACAHATMRRG
CC  consensus.regexp: c[ct][ct][gt]at[agt]TGTGTG[ct]a[at]a[at][at]ga[at]
CC  consensus.regexp.rc: [AT]TC[AT][AT]T[AT]T[AG]CACACA[ACT]AT[AC][AG][AG]G
CC  type: merge
CC  merge_type: sum
CC  merge_nb: 5
CC  merged_AC: 'coexpression_cluster3_7:::cluster3_7_motif28_m,coexpression_cluster3_7:::cluster3_7_motif29_m,coexpression_cluster3_7:::cluster3_7_motif24_m,coexpression_cluster3_7:::cluster3_7_motif10_r,coexpression_cluster3_7:::cluster3_7_motif22_m'
CC  merged_ID: 'cluster3_7_motif28_m,cluster3_7_motif29_m,cluster3_7_motif24_m,cluster3_7_motif10_r,cluster3_7_motif22_m'
XX
//
AC  cluster_6
XX
ID  cluster_6
XX
DE  wwTACAAcTww
P0           a         c         g         t
1          202        73        64       287
2          304        48        61       213
3           30        11         7       578
4          591         9         8        18
5           65       492         3        66
6          607         8         2         9
7          607         4        10         5
8          122       360        24       120
9           40        12        15       559
10         228        43        73       282
11         198        55        75       298
XX
CC  residue_type: 
CC  program: transfac
CC  matrix.nb: 1
CC  accession: cluster_6
CC  AC: coexpression_cluster3_7_m14_cluster3_7_motif14_r
CC  id: coexpression_cluster3_7_m14_cluster3_7_motif14_r
CC  name: cluster_6
CC  version: 
CC  name: cluster_6
CC  description: wwTACAAcTww
CC  transfac_consensus: 
CC  matrix.nb: 1
CC  merge_nb: 1
CC  merge_type: sum
CC  type: merge
CC  merged_AC: coexpression_cluster3_7:::cluster3_7_motif14_r
CC  merged_ID: cluster3_7_motif14_r
XX
//
AC  cluster_7
XX
ID  cluster_7
XX
DE  wwACAAGAww
P0           a         c         g         t
1           29         1         9        20
2           19         6        12        22
3           59         0         0         0
4            0        59         0         0
5           59         0         0         0
6           59         0         0         0
7            0         0        59         0
8           59         0         0         0
9           27         8         4        20
10          36         4         2        17
XX
CC  residue_type: 
CC  program: transfac
CC  matrix.nb: 1
CC  accession: cluster_7
CC  AC: coexpression_cluster3_7_m16_cluster3_7_motif16_r
CC  id: coexpression_cluster3_7_m16_cluster3_7_motif16_r
CC  name: cluster_7
CC  version: 
CC  name: cluster_7
CC  description: wwACAAGAww
CC  transfac_consensus: 
CC  matrix.nb: 1
CC  merge_type: sum
CC  type: merge
CC  merged_AC: coexpression_cluster3_7:::cluster3_7_motif16_r
CC  merge_nb: 1
CC  merged_ID: cluster3_7_motif16_r
XX
//
AC  cluster_8
XX
ID  cluster_8
XX
DE  wwACATTGhw
P0           a         c         g         t
1           45        12        12        34
2           42        13         6        42
3          103         0         0         0
4            0       103         0         0
5          103         0         0         0
6            0         0         0       103
7            0         0         0       103
8            0         0       103         0
9           28        26        11        38
10          37        11        12        43
XX
CC  residue_type: 
CC  program: transfac
CC  matrix.nb: 1
CC  accession: cluster_8
CC  AC: coexpression_cluster3_7_m13_cluster3_7_motif13_r
CC  id: coexpression_cluster3_7_m13_cluster3_7_motif13_r
CC  name: cluster_8
CC  version: 
CC  name: cluster_8
CC  description: wwACATTGhw
CC  transfac_consensus: 
CC  matrix.nb: 1
CC  merged_AC: coexpression_cluster3_7:::cluster3_7_motif13_r
CC  type: merge
CC  merge_type: sum
CC  merge_nb: 1
CC  merged_ID: cluster3_7_motif13_r
XX
//
AC  cluster_9
XX
ID  cluster_9
XX
DE  CCCCSC
P0           A         C         G         T
1            6        13         0         0
2            0        19         0         0
3            0        19         0         0
4            0        18         1         0
5            0        16         3         0
6            0        19         0         0
XX
CC  residue_type: 
CC  program: transfac
CC  matrix.nb: 1
CC  accession: cluster_9
CC  AC: coexpression_cluster3_7_m30_cluster3_7_motif30_m
CC  id: coexpression_cluster3_7_m30_cluster3_7_motif30_m
CC  name: cluster_9
CC  version: 
CC  name: cluster_9
CC  description: CCCCSC
CC  transfac_consensus: 
CC  matrix.nb: 1
CC  type: merge
CC  merged_AC: coexpression_cluster3_7:::cluster3_7_motif30_m
CC  merge_nb: 1
CC  merge_type: sum
CC  merged_ID: cluster3_7_motif30_m
XX
//
```
