## Additional file 10 for "Transcriptome analysis reveals a novel DNA element that may interact with chromatin-associated proteins in *Plasmodium berghei* during erythrocytic development": cluster3_8_root_motifs.txt

```
AC  cluster_1
XX
ID  cluster_1
XX
DE  waTawaTAtAbAcAwAwww
P0           a         c         g         t
1          184        63        30       290
2          342        38        78       109
3          156        71        29       668
4         2218       205       449       607
5         2586       983       603      4970
6         6400       564      1332      2136
7         1409      1048       404      7572
8         8215       130       670      1417
9          646      2573       156      7057
10        9714       142       239       337
11        1486      3208      2707      3031
12        9739       156       324       213
13        1616      6596       275      1946
14        9928        88       128       288
15        4489       843       161      4938
16        7673       332       765      1662
17        4162      1166       626      4477
18        3387       514       684      1926
19        1921       311       403      1418
XX
CC  program: transfac
CC  matrix.nb: 1
CC  accession: cluster_1
CC  AC: cluster_1
CC  id: cluster_1
CC  name: cluster_1
CC  version: 
CC  name: cluster_1
CC  description: waTawaTAtAbAcAwAwww
CC  transfac_consensus: 
CC  matrix.nb: 1
CC  consensus.strict: taTataTAtAcAcAtAtaa
CC  consensus.strict.rc: TTATATGTGTATATATATA
CC  consensus.IUPAC: waTawaTAtAbAcAwAwww
CC  consensus.IUPAC.rc: WWWTWTGTVTATATWTATW
CC  consensus.regexp: [at]aTa[at]aTAtA[cgt]AcA[at]A[at][at][at]
CC  consensus.regexp.rc: [AT][AT][AT]T[AT]TGT[ACG]TATAT[AT]TAT[AT]
CC  type: merge
CC  merge_type: sum
CC  merge_nb: 13
CC  merged_AC: 'coexpression_cluster3_8:::cluster3_8_motif7_r,coexpression_cluster3_8:::cluster3_8_motif12_r,coexpression_cluster3_8:::cluster3_8_motif13_r,coexpression_cluster3_8:::cluster3_8_motif11_r,coexpression_cluster3_8:::cluster3_8_motif1_r,coexpression_cluster3_8:::cluster3_8_motif10_r,coexpression_cluster3_8:::cluster3_8_motif19_m,coexpression_cluster3_8:::cluster3_8_motif5_r,coexpression_cluster3_8:::cluster3_8_motif20_m,coexpression_cluster3_8:::cluster3_8_motif16_r,coexpression_cluster3_8:::cluster3_8_motif4_r,coexpression_cluster3_8:::cluster3_8_motif3_r,coexpression_cluster3_8:::cluster3_8_motif9_r'
CC  merged_ID: 'cluster3_8_motif7_r,cluster3_8_motif12_r,cluster3_8_motif13_r,cluster3_8_motif11_r,cluster3_8_motif1_r,cluster3_8_motif10_r,cluster3_8_motif19_m,cluster3_8_motif5_r,cluster3_8_motif20_m,cluster3_8_motif16_r,cluster3_8_motif4_r,cluster3_8_motif3_r,cluster3_8_motif9_r'
XX
//
AC  cluster_2
XX
ID  cluster_2
XX
DE  waawAAAAmAAAAwwA
P0           a         c         g         t
1          820        89       184       376
2         2297       313       368       976
3         2533       228       320       873
4         5249       455       566      2097
5         6001       521       521      1323
6         7024       643       251       446
7         5731       348      1458       829
8         7847       177       182       159
9         3403      3185       464      1314
10        8032        66       144       124
11        7881       144       115       226
12        7717       174        81       394
13        7613       140       177       436
14        4794       609       612      2352
15        4478       493       788      2440
16         124         0         0         0
XX
CC  program: transfac
CC  matrix.nb: 1
CC  accession: cluster_2
CC  AC: cluster_2
CC  id: cluster_2
CC  name: cluster_2
CC  version: 
CC  name: cluster_2
CC  description: waawAAAAmAAAAwwA
CC  transfac_consensus: 
CC  matrix.nb: 1
CC  consensus.strict: aaaaAAAAaAAAAaaA
CC  consensus.strict.rc: TTTTTTTTTTTTTTTT
CC  consensus.IUPAC: waawAAAAmAAAAwwA
CC  consensus.IUPAC.rc: TWWTTTTKTTTTWTTW
CC  consensus.regexp: [at]aa[at]AAAA[ac]AAAA[at][at]A
CC  consensus.regexp.rc: T[AT][AT]TTTT[GT]TTTT[AT]TT[AT]
CC  type: merge
CC  merge_type: sum
CC  merge_nb: 7
CC  merged_AC: 'coexpression_cluster3_8:::cluster3_8_motif22_m,coexpression_cluster3_8:::cluster3_8_motif25_m,coexpression_cluster3_8:::cluster3_8_motif2_r,coexpression_cluster3_8:::cluster3_8_motif6_r,coexpression_cluster3_8:::cluster3_8_motif24_m,coexpression_cluster3_8:::cluster3_8_motif14_r,coexpression_cluster3_8:::cluster3_8_motif8_r'
CC  merged_ID: 'cluster3_8_motif22_m,cluster3_8_motif25_m,cluster3_8_motif2_r,cluster3_8_motif6_r,cluster3_8_motif24_m,cluster3_8_motif14_r,cluster3_8_motif8_r'
XX
//
AC  cluster_3
XX
ID  cluster_3
XX
DE  GTATGyAYAta
P0           a         c         g         t
1            0         0        97         4
2           63        42        13       388
3          396        17        43        49
4           29         9         2       465
5           12         3       488         2
6            2       177         1       325
7          464         0        18        24
8            2       362         9       133
9          502         2         0         2
10          55        90        21       340
11         190        13        29        55
XX
CC  program: transfac
CC  matrix.nb: 1
CC  accession: cluster_3
CC  AC: cluster_3
CC  id: cluster_3
CC  name: cluster_3
CC  version: 
CC  name: cluster_3
CC  description: GTATGyAYAta
CC  transfac_consensus: 
CC  matrix.nb: 1
CC  consensus.strict: GTATGtACAta
CC  consensus.strict.rc: TATGTACATAC
CC  consensus.IUPAC: GTATGyAYAta
CC  consensus.IUPAC.rc: TATRTRCATAC
CC  consensus.regexp: GTATG[ct]A[CT]Ata
CC  consensus.regexp.rc: TAT[AG]T[AG]CATAC
CC  type: merge
CC  merge_type: sum
CC  merge_nb: 4
CC  merged_AC: 'coexpression_cluster3_8:::cluster3_8_motif18_r,coexpression_cluster3_8:::cluster3_8_motif21_m,coexpression_cluster3_8:::cluster3_8_motif27_m,coexpression_cluster3_8:::cluster3_8_motif28_m'
CC  merged_ID: 'cluster3_8_motif18_r,cluster3_8_motif21_m,cluster3_8_motif27_m,cluster3_8_motif28_m'
XX
//
AC  cluster_4
XX
ID  cluster_4
XX
DE  wtywwttyrCACACACrhvrrk
P0           a         c         g         t
1           68        14        11        86
2           41        34        37        67
3           41        49        41        49
4           62        39        33        46
5           56        31        38        54
6           39        40        30        70
7           37        43        42        58
8            1        78         0        99
9           65         0       111         1
10           0       175         0         2
11         175         0         3         0
12           0       177         1         1
13         177         0         0         1
14           1       176         0         1
15         158         1        17         3
16          18       134        10        16
17          69        38        50        22
18          46        51        28        55
19          53        53        48        26
20          45        42        56        36
21          65        33        55        25
22          29        28        75        47
XX
CC  program: transfac
CC  matrix.nb: 1
CC  accession: cluster_4
CC  AC: cluster_4
CC  id: cluster_4
CC  name: cluster_4
CC  version: 
CC  name: cluster_4
CC  description: wtywwttyrCACACACrhvrrk
CC  transfac_consensus: 
CC  matrix.nb: 1
CC  consensus.strict: ttcaatttgCACACACatagag
CC  consensus.strict.rc: CTCTATGTGTGTGCAAATTGAA
CC  consensus.IUPAC: wtywwttyrCACACACrhvrrk
CC  consensus.IUPAC.rc: MYYBDYGTGTGTGYRAAWWRAW
CC  consensus.regexp: [at]t[ct][at][at]tt[ct][ag]CACACAC[ag][act][acg][ag][ag][gt]
CC  consensus.regexp.rc: [AC][CT][CT][CGT][AGT][CT]GTGTGTG[CT][AG]AA[AT][AT][AG]A[AT]
CC  type: merge
CC  merge_type: sum
CC  merge_nb: 2
CC  merged_AC: 'coexpression_cluster3_8:::cluster3_8_motif26_m,coexpression_cluster3_8:::cluster3_8_motif29_m'
CC  merged_ID: 'cluster3_8_motif26_m,cluster3_8_motif29_m'
XX
//
AC  cluster_5
XX
ID  cluster_5
XX
DE  aStaGmCarR
P0           A         C         G         T
1          148         0        14        27
2           23        26       117        23
3           37         0         0       152
4          161         7         5        16
5           10         0       179         0
6          136        35         0        18
7           10       147         0        31
8          168         0         2        19
9          135         2        28        24
10          82         7        67        34
XX
CC  residue_type: 
CC  program: transfac
CC  matrix.nb: 1
CC  accession: cluster_5
CC  AC: coexpression_cluster3_8_m23_cluster3_8_motif23_m
CC  id: coexpression_cluster3_8_m23_cluster3_8_motif23_m
CC  name: cluster_5
CC  version: 
CC  name: cluster_5
CC  description: aStaGmCarR
CC  transfac_consensus: 
CC  matrix.nb: 1
CC  merge_nb: 1
CC  merged_AC: coexpression_cluster3_8:::cluster3_8_motif23_m
CC  merged_ID: cluster3_8_motif23_m
CC  merge_type: sum
CC  type: merge
XX
//
AC  cluster_6
XX
ID  cluster_6
XX
DE  awACATGTwt
P0           a         c         g         t
1          130         8        37        47
2           62        52        16        92
3          222         0         0         0
4            0       222         0         0
5          222         0         0         0
6            0         0         0       222
7            0         0       222         0
8            0         0         0       222
9           92        16        52        62
10          47        37         8       130
XX
CC  residue_type: 
CC  program: transfac
CC  matrix.nb: 1
CC  accession: cluster_6
CC  AC: coexpression_cluster3_8_m15_cluster3_8_motif15_r
CC  id: coexpression_cluster3_8_m15_cluster3_8_motif15_r
CC  name: cluster_6
CC  version: 
CC  name: cluster_6
CC  description: awACATGTwt
CC  transfac_consensus: 
CC  matrix.nb: 1
CC  merge_nb: 1
CC  merge_type: sum
CC  merged_ID: cluster3_8_motif15_r
CC  merged_AC: coexpression_cluster3_8:::cluster3_8_motif15_r
CC  type: merge
XX
//
AC  cluster_7
XX
ID  cluster_7
XX
DE  wwAGAATGtw
P0           a         c         g         t
1           43         6        17        38
2           53         3        12        36
3          104         0         0         0
4            0         0       104         0
5          104         0         0         0
6          104         0         0         0
7            0         0         0       104
8            0         0       104         0
9           25        20        13        46
10          50         8        13        33
XX
CC  residue_type: 
CC  program: transfac
CC  matrix.nb: 1
CC  accession: cluster_7
CC  AC: coexpression_cluster3_8_m17_cluster3_8_motif17_r
CC  id: coexpression_cluster3_8_m17_cluster3_8_motif17_r
CC  name: cluster_7
CC  version: 
CC  name: cluster_7
CC  description: wwAGAATGtw
CC  transfac_consensus: 
CC  matrix.nb: 1
CC  merged_ID: cluster3_8_motif17_r
CC  merged_AC: coexpression_cluster3_8:::cluster3_8_motif17_r
CC  merge_nb: 1
CC  type: merge
CC  merge_type: sum
XX
//
AC  cluster_8
XX
ID  cluster_8
XX
DE  KasSmttkBCCSSCC
P0           A         C         G         T
1            0         0         7        11
2           11         0         1         6
3            3         4         4         7
4            0        16         2         0
5           13         3         1         1
6            4         0         0        14
7            0         0         1        17
8            0         1         4        13
9            0         6         2        10
10           0        17         1         0
11           0        14         0         4
12           0        15         3         0
13           0        15         3         0
14           2        11         0         5
15           3        10         0         5
XX
CC  residue_type: 
CC  program: transfac
CC  matrix.nb: 1
CC  accession: cluster_8
CC  AC: coexpression_cluster3_8_m30_cluster3_8_motif30_m
CC  id: coexpression_cluster3_8_m30_cluster3_8_motif30_m
CC  name: cluster_8
CC  version: 
CC  name: cluster_8
CC  description: KasSmttkBCCSSCC
CC  transfac_consensus: 
CC  matrix.nb: 1
CC  merged_ID: cluster3_8_motif30_m
CC  type: merge
CC  merge_nb: 1
CC  merge_type: sum
CC  merged_AC: coexpression_cluster3_8:::cluster3_8_motif30_m
XX
//
```
