## Additional file 10 for "Transcriptome analysis reveals a novel DNA element that may interact with chromatin-associated proteins in *Plasmodium berghei* during erythrocytic development": cluster3_9_root_motifs.txt

```
AC  cluster_1
XX
ID  cluster_1
XX
DE  wwwwwtAgCTAGCTAttTwwwww
P0           a         c         g         t
1          144        28        26        74
2          190        57        37       141
3          349        26        45       215
4          301        64        23       247
5          365        45        33       192
6          106        92        28       457
7          594         9        57        23
8          128        24       444        87
9          105       484        18        76
10          13         5         8       657
11         643        13        10        17
12          55        17       517        94
13          68       520        16        79
14          13        71         1       598
15         513        25        62        83
16          96        28        86       425
17         144        40        57       394
18         129        34        19       453
19         196        54        96       289
20         218        58        58       301
21          85        14        18        53
22          14         2         3         7
23           8         1         4        13
XX
CC  program: transfac
CC  matrix.nb: 1
CC  accession: cluster_1
CC  AC: cluster_1
CC  id: cluster_1
CC  name: cluster_1
CC  version: 
CC  name: cluster_1
CC  description: wwwwwtAgCTAGCTAttTwwwww
CC  transfac_consensus: 
CC  matrix.nb: 1
CC  consensus.strict: aaaaatAgCTAGCTAttTttaat
CC  consensus.strict.rc: ATTAAAAATAGCTAGCTATTTTT
CC  consensus.IUPAC: wwwwwtAgCTAGCTAttTwwwww
CC  consensus.IUPAC.rc: WWWWWAAATAGCTAGCTAWWWWW
CC  consensus.regexp: [at][at][at][at][at]tAgCTAGCTAttT[at][at][at][at][at]
CC  consensus.regexp.rc: [AT][AT][AT][AT][AT]AAATAGCTAGCTA[AT][AT][AT][AT][AT]
CC  type: merge
CC  merge_type: sum
CC  merge_nb: 8
CC  merged_AC: 'coexpression_cluster3_9:::cluster3_9_motif16_m,coexpression_cluster3_9:::cluster3_9_motif1_r,coexpression_cluster3_9:::cluster3_9_motif2_r,coexpression_cluster3_9:::cluster3_9_motif12_r,coexpression_cluster3_9:::cluster3_9_motif5_r,coexpression_cluster3_9:::cluster3_9_motif3_r,coexpression_cluster3_9:::cluster3_9_motif6_r,coexpression_cluster3_9:::cluster3_9_motif9_r'
CC  merged_ID: 'cluster3_9_motif16_m,cluster3_9_motif1_r,cluster3_9_motif2_r,cluster3_9_motif12_r,cluster3_9_motif5_r,cluster3_9_motif3_r,cluster3_9_motif6_r,cluster3_9_motif9_r'
XX
//
AC  cluster_2
XX
ID  cluster_2
XX
DE  kymTGwwtGTTCATAAww
P0           a         c         g         t
1            0         0         7        10
2            0         7         0        10
3           10         5         0         2
4            0         0         0        17
5            0         0        16         1
6          134        57        16        99
7          113        41        26       125
8           60        45        15       185
9           29        11       226        39
10           5         4         3       294
11          22         4        16       264
12          25       252         5        24
13         300         1         1         4
14           6         3         3       294
15         289         5         4         7
16         259         6         1        23
17         125        16        25       123
18         105        17        19       104
XX
CC  program: transfac
CC  matrix.nb: 1
CC  accession: cluster_2
CC  AC: cluster_2
CC  id: cluster_2
CC  name: cluster_2
CC  version: 
CC  name: cluster_2
CC  description: kymTGwwtGTTCATAAww
CC  transfac_consensus: 
CC  matrix.nb: 1
CC  consensus.strict: ttaTGattGTTCATAAaa
CC  consensus.strict.rc: TTTTATGAACAATCATAA
CC  consensus.IUPAC: kymTGwwtGTTCATAAww
CC  consensus.IUPAC.rc: WWTTATGAACAWWCAKRM
CC  consensus.regexp: [gt][ct][ac]TG[at][at]tGTTCATAA[at][at]
CC  consensus.regexp.rc: [AT][AT]TTATGAACA[AT][AT]CA[GT][AG][AC]
CC  type: merge
CC  merge_type: sum
CC  merge_nb: 3
CC  merged_AC: 'coexpression_cluster3_9:::cluster3_9_motif24_m,coexpression_cluster3_9:::cluster3_9_motif23_m,coexpression_cluster3_9:::cluster3_9_motif4_r'
CC  merged_ID: 'cluster3_9_motif24_m,cluster3_9_motif23_m,cluster3_9_motif4_r'
XX
//
AC  cluster_3
XX
ID  cluster_3
XX
DE  rwaAAAAAAAAwwAA
P0           a         c         g         t
1          149        22        65         0
2         3652       530       758      1651
3         3774       521       711      1586
4         5264       174       642       513
5         5987       124       124       357
6         5722        90       440       340
7         6049        85       119       339
8         5997        88       116       391
9         6017       133       119       325
10        5680        85       286       542
11        5779       105       196       512
12        3839       421       553      1778
13        3719       469       647      1757
14         414        21        28        10
15         282         1        19        34
XX
CC  program: transfac
CC  matrix.nb: 1
CC  accession: cluster_3
CC  AC: cluster_3
CC  id: cluster_3
CC  name: cluster_3
CC  version: 
CC  name: cluster_3
CC  description: rwaAAAAAAAAwwAA
CC  transfac_consensus: 
CC  matrix.nb: 1
CC  consensus.strict: aaaAAAAAAAAaaAA
CC  consensus.strict.rc: TTTTTTTTTTTTTTT
CC  consensus.IUPAC: rwaAAAAAAAAwwAA
CC  consensus.IUPAC.rc: TTWWTTTTTTTTTWY
CC  consensus.regexp: [ag][at]aAAAAAAAA[at][at]AA
CC  consensus.regexp.rc: TT[AT][AT]TTTTTTTTT[AT][CT]
CC  type: merge
CC  merge_type: sum
CC  merge_nb: 6
CC  merged_AC: 'coexpression_cluster3_9:::cluster3_9_motif11_r,coexpression_cluster3_9:::cluster3_9_motif7_r,coexpression_cluster3_9:::cluster3_9_motif19_m,coexpression_cluster3_9:::cluster3_9_motif20_m,coexpression_cluster3_9:::cluster3_9_motif17_m,coexpression_cluster3_9:::cluster3_9_motif21_m'
CC  merged_ID: 'cluster3_9_motif11_r,cluster3_9_motif7_r,cluster3_9_motif19_m,cluster3_9_motif20_m,cluster3_9_motif17_m,cluster3_9_motif21_m'
XX
//
AC  cluster_4
XX
ID  cluster_4
XX
DE  ATATATaTATryATRT
P0           a         c         g         t
1          143        16        28        21
2           28        39         5       302
3          320         9        25        21
4           40        25         3       306
5          313         7        23        31
6            0        17        27       329
7          236        62        77         0
8            0        40         6       328
9          302         2        68         3
10           0         7         6       361
11         174         8       182        11
12          20       145        16       192
13         231         0        27        11
14           2         5         6       256
15         191         0        79         0
16           4         2         1        55
XX
CC  program: transfac
CC  matrix.nb: 1
CC  accession: cluster_4
CC  AC: cluster_4
CC  id: cluster_4
CC  name: cluster_4
CC  version: 
CC  name: cluster_4
CC  description: ATATATaTATryATRT
CC  transfac_consensus: 
CC  matrix.nb: 1
CC  consensus.strict: ATATATaTATgtATAT
CC  consensus.strict.rc: ATATACATATATATAT
CC  consensus.IUPAC: ATATATaTATryATRT
CC  consensus.IUPAC.rc: AYATRYATATATATAT
CC  consensus.regexp: ATATATaTAT[ag][ct]AT[AG]T
CC  consensus.regexp.rc: A[CT]AT[AG][CT]ATATATATAT
CC  type: merge
CC  merge_type: sum
CC  merge_nb: 3
CC  merged_AC: 'coexpression_cluster3_9:::cluster3_9_motif14_m,coexpression_cluster3_9:::cluster3_9_motif15_m,coexpression_cluster3_9:::cluster3_9_motif18_m'
CC  merged_ID: 'cluster3_9_motif14_m,cluster3_9_motif15_m,cluster3_9_motif18_m'
XX
//
AC  cluster_5
XX
ID  cluster_5
XX
DE  wayAGCCAAAww
P0           a         c         g         t
1           31         6         6        15
2           28        11        12         7
3            6        33         2        17
4           57         0         0         1
5            8         0        50         0
6            0        54         2         2
7            2        49         3         4
8           58         0         0         0
9           56         0         0         2
10          55         0         0         3
11          28         5         3        22
12          29         4         4        21
XX
CC  residue_type: 
CC  program: transfac
CC  matrix.nb: 1
CC  accession: cluster_5
CC  AC: coexpression_cluster3_9_m13_cluster3_9_motif13_r
CC  id: coexpression_cluster3_9_m13_cluster3_9_motif13_r
CC  name: cluster_5
CC  version: 
CC  name: cluster_5
CC  description: wayAGCCAAAww
CC  transfac_consensus: 
CC  matrix.nb: 1
CC  merged_ID: cluster3_9_motif13_r
CC  merge_type: sum
CC  merged_AC: coexpression_cluster3_9:::cluster3_9_motif13_r
CC  merge_nb: 1
CC  type: merge
XX
//
AC  cluster_6
XX
ID  cluster_6
XX
DE  wwAAGCTACww
P0           a         c         g         t
1           73        14        14        55
2           77        14        15        50
3          140         0         0        16
4          143         2         1        10
5           15         4       129         8
6            8       136         5         7
7            6         5         0       145
8          151         0         0         5
9           22       107        12        15
10          61        27        14        54
11          52        26        11        67
XX
CC  residue_type: 
CC  program: transfac
CC  matrix.nb: 1
CC  accession: cluster_6
CC  AC: coexpression_cluster3_9_m8_cluster3_9_motif8_r
CC  id: coexpression_cluster3_9_m8_cluster3_9_motif8_r
CC  name: cluster_6
CC  version: 
CC  name: cluster_6
CC  description: wwAAGCTACww
CC  transfac_consensus: 
CC  matrix.nb: 1
CC  merged_ID: cluster3_9_motif8_r
CC  merged_AC: coexpression_cluster3_9:::cluster3_9_motif8_r
CC  type: merge
CC  merge_type: sum
CC  merge_nb: 1
XX
//
AC  cluster_7
XX
ID  cluster_7
XX
DE  wkGATATCmw
P0           a         c         g         t
1           20         2         7        21
2           12         6        13        19
3            0         0        50         0
4           50         0         0         0
5            0         0         0        50
6           50         0         0         0
7            0         0         0        50
8            0        50         0         0
9           19        13         6        12
10          21         7         2        20
XX
CC  residue_type: 
CC  program: transfac
CC  matrix.nb: 1
CC  accession: cluster_7
CC  AC: coexpression_cluster3_9_m10_cluster3_9_motif10_r
CC  id: coexpression_cluster3_9_m10_cluster3_9_motif10_r
CC  name: cluster_7
CC  version: 
CC  name: cluster_7
CC  description: wkGATATCmw
CC  transfac_consensus: 
CC  matrix.nb: 1
CC  merged_AC: coexpression_cluster3_9:::cluster3_9_motif10_r
CC  merge_type: sum
CC  type: merge
CC  merged_ID: cluster3_9_motif10_r
CC  merge_nb: 1
XX
//
AC  cluster_8
XX
ID  cluster_8
XX
DE  aGttGC
P0           A         C         G         T
1           51         0         0         0
2            0         0        51         0
3            0         0         0        51
4           11         2         0        38
5            0         0        51         0
6            0        51         0         0
XX
CC  residue_type: 
CC  program: transfac
CC  matrix.nb: 1
CC  accession: cluster_8
CC  AC: coexpression_cluster3_9_m22_cluster3_9_motif22_m
CC  id: coexpression_cluster3_9_m22_cluster3_9_motif22_m
CC  name: cluster_8
CC  version: 
CC  name: cluster_8
CC  description: aGttGC
CC  transfac_consensus: 
CC  matrix.nb: 1
CC  merged_ID: cluster3_9_motif22_m
CC  merge_nb: 1
CC  merged_AC: coexpression_cluster3_9:::cluster3_9_motif22_m
CC  type: merge
CC  merge_type: sum
XX
//
AC  cluster_9
XX
ID  cluster_9
XX
DE  SSCSCCCC
P0           A         C         G         T
1            2         7         8         0
2            2         9         4         2
3            0        16         1         0
4            0         8         9         0
5            0        11         0         6
6            0        17         0         0
7            0        13         0         4
8            0        17         0         0
XX
CC  residue_type: 
CC  program: transfac
CC  matrix.nb: 1
CC  accession: cluster_9
CC  AC: coexpression_cluster3_9_m25_cluster3_9_motif25_m
CC  id: coexpression_cluster3_9_m25_cluster3_9_motif25_m
CC  name: cluster_9
CC  version: 
CC  name: cluster_9
CC  description: SSCSCCCC
CC  transfac_consensus: 
CC  matrix.nb: 1
CC  merged_AC: coexpression_cluster3_9:::cluster3_9_motif25_m
CC  merge_nb: 1
CC  merge_type: sum
CC  merged_ID: cluster3_9_motif25_m
CC  type: merge
XX
//
```
