## Additional file 10 for "Transcriptome analysis reveals a novel DNA element that may interact with chromatin-associated proteins in *Plasmodium berghei* during erythrocytic development": cluster1_3_rsat.txt

```
AC  assembly_1
XX
ID  assembly_1
XX
DE  wwwAAAAArAmAAmArww
P0           a         c         g         t
1          310        76        65       227
2          329        53        92       204
3          358        69        72       179
4          464        35        50       129
5          636         7        10        25
6          628        10         6        34
7          629         1        11        37
8          622         5         7        44
9          218        32       309       119
10         627         5        22        24
11         227       316        49        86
12         653         5        13         7
13         625        12        13        28
14         253       310        31        84
15         611        15        16        36
16         263        45       208       162
17         337        62        77       202
18         338        58        75       207
XX
CC  program: feature
CC  matrix.nb: 1
CC  matrix.nb: 1
CC  sites: 678
CC  consensus.strict: aaaAAAAAgAcAAcAaaa
CC  consensus.strict.rc: TTTTGTTGTCTTTTTTTT
CC  consensus.IUPAC: wwwAAAAArAmAAmArww
CC  consensus.IUPAC.rc: WWYTKTTKTYTTTTTWWW
CC  consensus.regexp: [at][at][at]AAAAA[ag]A[ac]AA[ac]A[ag][at][at]
CC  consensus.regexp.rc: [AT][AT][CT]T[GT]TT[GT]T[CT]TTTTT[AT][AT][AT]
XX
//
AC  assembly_2
XX
ID  assembly_2
XX
DE  waTACATGCAwAww
P0           a         c         g         t
1          206        85        47       317
2          351        44        97       163
3           87        52        30       486
4          504        24        86        41
5           48       452         4       151
6          643         3         5         4
7           15         6         3       631
8           75         5       552        23
9           30       574        10        41
10         629         7         4        15
11         317        75        16       247
12         540        17        28        70
13         211        97        46       301
14         373        36        59       187
XX
CC  program: feature
CC  matrix.nb: 2
CC  matrix.nb: 2
CC  sites: 655
CC  consensus.strict: taTACATGCAaAta
CC  consensus.strict.rc: TATTTGCATGTATA
CC  consensus.IUPAC: waTACATGCAwAww
CC  consensus.IUPAC.rc: WWTWTGCATGTATW
CC  consensus.regexp: [at]aTACATGCA[at]A[at][at]
CC  consensus.regexp.rc: [AT][AT]T[AT]TGCATGTAT[AT]
XX
//
AC  assembly_3
XX
ID  assembly_3
XX
DE  wwTwTGCATGCAwAww
P0           a         c         g         t
1          188        52        39       271
2          259        33        61       197
3           72        20        19       439
4          159        12        61       318
5           33        13        13       491
6           98        22       382        48
7           45       407         8        90
8          509         3        12        26
9           26        12         3       509
10          90         8       407        45
11          48       382        22        98
12         491        13        13        33
13         318        61        12       159
14         439        19        20        72
15         197        61        33       259
16         271        39        52       188
XX
CC  program: feature
CC  matrix.nb: 3
CC  matrix.nb: 3
CC  sites: 550
CC  consensus.strict: taTtTGCATGCAaAta
CC  consensus.strict.rc: TATTTGCATGCAAATA
CC  consensus.IUPAC: wwTwTGCATGCAwAww
CC  consensus.IUPAC.rc: WWTWTGCATGCAWAWW
CC  consensus.regexp: [at][at]T[at]TGCATGCA[at]A[at][at]
CC  consensus.regexp.rc: [AT][AT]T[AT]TGCATGCA[AT]A[AT][AT]
XX
//
AC  assembly_4
XX
ID  assembly_4
XX
DE  wwTTACAACAwww
P0           a         c         g         t
1          206        46        54       215
2          190        31        41       259
3           41         2         9       469
4           21         6         4       490
5          482         6        14        19
6           82       368         6        65
7          503         6         2        10
8          499         5         5        12
9           83       392         9        37
10         483         9         8        21
11         223        48        43       207
12         218        54        56       193
13         205        55        48       213
XX
CC  program: feature
CC  matrix.nb: 4
CC  matrix.nb: 4
CC  sites: 521
CC  consensus.strict: ttTTACAACAaat
CC  consensus.strict.rc: ATTTGTTGTAAAA
CC  consensus.IUPAC: wwTTACAACAwww
CC  consensus.IUPAC.rc: WWWTGTTGTAAWW
CC  consensus.regexp: [at][at]TTACAACA[at][at][at]
CC  consensus.regexp.rc: [AT][AT][AT]TGTTGTAA[AT][AT]
XX
//
AC  assembly_5
XX
ID  assembly_5
XX
DE  waAACAAAww
P0           a         c         g         t
1          401        96        85       267
2          443        80       121       205
3          849         0         0         0
4          849         0         0         0
5            0       849         0         0
6          849         0         0         0
7          849         0         0         0
8          849         0         0         0
9          424        56        50       319
10         383        79        77       310
XX
CC  program: feature
CC  matrix.nb: 5
CC  matrix.nb: 5
CC  sites: 849
CC  consensus.strict: aaAACAAAaa
CC  consensus.strict.rc: TTTTTGTTTT
CC  consensus.IUPAC: waAACAAAww
CC  consensus.IUPAC.rc: WWTTTGTTTW
CC  consensus.regexp: [at]aAACAAA[at][at]
CC  consensus.regexp.rc: [AT][AT]TTTGTTT[AT]
XX
//
AC  assembly_6
XX
ID  assembly_6
XX
DE  wwaaAAAAgAcAwmaww
P0           a         c         g         t
1          339        81        84       233
2          370        68        71       228
3          425        56        80       176
4          494        48        48       147
5          684        10         6        37
6          667         9        12        49
7          711         3         3        20
8          695         6        10        26
9          176        31       407       123
10         701         8        15        13
11         155       463        39        80
12         713         2        14         8
13         235        39        48       415
14         318       208        61       150
15         496        58        44       139
16         345        70        60       262
17         360        67        73       237
XX
CC  program: feature
CC  matrix.nb: 6
CC  matrix.nb: 6
CC  sites: 737
CC  consensus.strict: aaaaAAAAgAcAtaaaa
CC  consensus.strict.rc: TTTTATGTCTTTTTTTT
CC  consensus.IUPAC: wwaaAAAAgAcAwmaww
CC  consensus.IUPAC.rc: WWTKWTGTCTTTTTTWW
CC  consensus.regexp: [at][at]aaAAAAgAcA[at][ac]a[at][at]
CC  consensus.regexp.rc: [AT][AT]T[GT][AT]TGTCTTTTTT[AT][AT]
XX
//
AC  assembly_7
XX
ID  assembly_7
XX
DE  watAyATGCATrTatw
P0           a         c         g         t
1          165        59        32       274
2          305        34        78       113
3          110        55        22       343
4          440        17        43        30
5           51       278         2       199
6          509         4         7        10
7           12         8         1       509
8           69         3       430        28
9           28       430         3        69
10         509         1         8        12
11          10         7         4       509
12         199         2       278        51
13          30        43        17       440
14         343        22        55       110
15         113        78        34       305
16         274        32        59       165
XX
CC  program: feature
CC  matrix.nb: 7
CC  matrix.nb: 7
CC  sites: 530
CC  consensus.strict: tatAcATGCATgTata
CC  consensus.strict.rc: TATACATGCATGTATA
CC  consensus.IUPAC: watAyATGCATrTatw
CC  consensus.IUPAC.rc: WATAYATGCATRTATW
CC  consensus.regexp: [at]atA[ct]ATGCAT[ag]Tat[at]
CC  consensus.regexp.rc: [AT]ATA[CT]ATGCAT[AG]TAT[AT]
XX
//
AC  assembly_8
XX
ID  assembly_8
XX
DE  wwAAAACAww
P0           a         c         g         t
1          404        70       111       236
2          381        89        85       266
3          821         0         0         0
4          821         0         0         0
5          821         0         0         0
6          821         0         0         0
7            0       821         0         0
8          821         0         0         0
9          393        87        62       279
10         413        74        79       255
XX
CC  program: feature
CC  matrix.nb: 8
CC  matrix.nb: 8
CC  sites: 821
CC  consensus.strict: aaAAAACAaa
CC  consensus.strict.rc: TTTGTTTTTT
CC  consensus.IUPAC: wwAAAACAww
CC  consensus.IUPAC.rc: WWTGTTTTWW
CC  consensus.regexp: [at][at]AAAACA[at][at]
CC  consensus.regexp.rc: [AT][AT]TGTTTT[AT][AT]
XX
//
AC  assembly_9
XX
ID  assembly_9
XX
DE  wwAAAATTww
P0           a         c         g         t
1          922       132       211       536
2          842       225       195       539
3         1801         0         0         0
4         1801         0         0         0
5         1801         0         0         0
6         1801         0         0         0
7            0         0         0      1801
8            0         0         0      1801
9          774       132       302       593
10         659       176       184       782
XX
CC  program: feature
CC  matrix.nb: 9
CC  matrix.nb: 9
CC  sites: 1801
CC  consensus.strict: aaAAAATTat
CC  consensus.strict.rc: ATAATTTTTT
CC  consensus.IUPAC: wwAAAATTww
CC  consensus.IUPAC.rc: WWAATTTTWW
CC  consensus.regexp: [at][at]AAAATT[at][at]
CC  consensus.regexp.rc: [AT][AT]AATTTT[AT][AT]
XX
//
AC  assembly_10
XX
ID  assembly_10
XX
DE  wwAwAgACAAcAdww
P0           a         c         g         t
1          116        13        24        51
2          104        20        16        64
3          161         8        10        25
4           68         5        20       111
5          199         1         0         4
6           24        14       121        45
7          196         1         2         5
8           35       155         6         8
9          201         1         1         1
10         196         2         2         4
11          44       138         2        20
12         192         4         1         7
13          72        18        61        53
14         101        14        16        73
15          92        16        18        78
XX
CC  program: feature
CC  matrix.nb: 10
CC  matrix.nb: 10
CC  sites: 204
CC  consensus.strict: aaAtAgACAAcAaaa
CC  consensus.strict.rc: TTTTGTTGTCTATTT
CC  consensus.IUPAC: wwAwAgACAAcAdww
CC  consensus.IUPAC.rc: WWHTGTTGTCTWTWW
CC  consensus.regexp: [at][at]A[at]AgACAAcA[agt][at][at]
CC  consensus.regexp.rc: [AT][AT][ACT]TGTTGTCT[AT]T[AT][AT]
XX
//
AC  assembly_11
XX
ID  assembly_11
XX
DE  wwCAAATGww
P0           a         c         g         t
1           74        32        25        74
2           82        29        33        61
3            0       205         0         0
4          205         0         0         0
5          205         0         0         0
6          205         0         0         0
7            0         0         0       205
8            0         0       205         0
9           72        26        29        78
10          90        20        43        52
XX
CC  program: feature
CC  matrix.nb: 11
CC  matrix.nb: 11
CC  sites: 205
CC  consensus.strict: aaCAAATGta
CC  consensus.strict.rc: TACATTTGTT
CC  consensus.IUPAC: wwCAAATGww
CC  consensus.IUPAC.rc: WWCATTTGWW
CC  consensus.regexp: [at][at]CAAATG[at][at]
CC  consensus.regexp.rc: [AT][AT]CATTTG[AT][AT]
XX
//
AC  assembly_12
XX
ID  assembly_12
XX
DE  wwwAAAAArAcAmAww
P0           a         c         g         t
1          541       116        95       350
2          552       106       107       337
3          592       103       124       283
4          750        63        81       208
5         1010        24        10        58
6         1019         8        16        59
7         1037        14         7        44
8         1052         3        10        37
9          282        77       557       186
10        1032        15        27        28
11         233       699        67       103
12        1059         8        18        17
13         408       385        74       235
14         773        70        83       176
15         513       129        99       361
16         562        94       100       346
XX
CC  program: feature
CC  matrix.nb: 12
CC  matrix.nb: 12
CC  sites: 1102
CC  consensus.strict: aaaAAAAAgAcAaAaa
CC  consensus.strict.rc: TTTTTGTCTTTTTTTT
CC  consensus.IUPAC: wwwAAAAArAcAmAww
CC  consensus.IUPAC.rc: WWTKTGTYTTTTTWWW
CC  consensus.regexp: [at][at][at]AAAAA[ag]AcA[ac]A[at][at]
CC  consensus.regexp.rc: [AT][AT]T[GT]TGT[CT]TTTTT[AT][AT][AT]
XX
//
AC  assembly_13
XX
ID  assembly_13
XX
DE  wwAAcAAAATTww
P0           a         c         g         t
1          584       127       123       402
2          640       102       159       335
3         1179        17        13        27
4         1203         4         9        20
5          287       807        23       119
6         1208         6         5        17
7         1216         7         1        12
8         1208         4         2        22
9         1015        21        25       175
10         244        46        41       905
11         287        45        59       845
12         615        97       163       361
13         515       107       118       496
XX
CC  program: feature
CC  matrix.nb: 13
CC  matrix.nb: 13
CC  sites: 1236
CC  consensus.strict: aaAAcAAAATTaa
CC  consensus.strict.rc: TTAATTTTGTTTT
CC  consensus.IUPAC: wwAAcAAAATTww
CC  consensus.IUPAC.rc: WWAATTTTGTTWW
CC  consensus.regexp: [at][at]AAcAAAATT[at][at]
CC  consensus.regexp.rc: [AT][AT]AATTTTGTT[AT][AT]
XX
//
AC  assembly_14
XX
ID  assembly_14
XX
DE  wwAAcTCAAww
P0           a         c         g         t
1          354        93        85       207
2          318        90        59       272
3          706         6         1        26
4          693         9        14        23
5          114       491        17       117
6           67        26        22       624
7           96       556        25        62
8          716         6         9         8
9          696         9         4        30
10         374        58        58       249
11         328        79        87       245
XX
CC  program: feature
CC  matrix.nb: 14
CC  matrix.nb: 14
CC  sites: 739
CC  consensus.strict: aaAAcTCAAaa
CC  consensus.strict.rc: TTTTGAGTTTT
CC  consensus.IUPAC: wwAAcTCAAww
CC  consensus.IUPAC.rc: WWTTGAGTTWW
CC  consensus.regexp: [at][at]AAcTCAA[at][at]
CC  consensus.regexp.rc: [AT][AT]TTGAGTT[AT][AT]
XX
//
AC  assembly_15
XX
ID  assembly_15
XX
DE  wwwAAAAArAcAtwww
P0           a         c         g         t
1          632       137       143       430
2          665       122       140       415
3          710       120       154       358
4         1043        50        69       180
5         1179        35        18       110
6         1197        28        23        94
7         1271        12        11        48
8         1259         7        24        52
9          405        85       609       243
10        1253        25        34        30
11         322       760        58       202
12        1276        10        21        35
13         323        55        65       899
14         395        75        85       787
15         557       137       145       503
16         595       135       117       495
XX
CC  program: feature
CC  matrix.nb: 15
CC  matrix.nb: 15
CC  sites: 1342
CC  consensus.strict: aaaAAAAAgAcAttaa
CC  consensus.strict.rc: TTAATGTCTTTTTTTT
CC  consensus.IUPAC: wwwAAAAArAcAtwww
CC  consensus.IUPAC.rc: WWWATGTYTTTTTWWW
CC  consensus.regexp: [at][at][at]AAAAA[ag]AcAt[at][at][at]
CC  consensus.regexp.rc: [AT][AT][AT]ATGT[CT]TTTTT[AT][AT][AT]
XX
//
AC  assembly_16
XX
ID  assembly_16
XX
DE  wawAyATGCATrcAwAww
P0           a         c         g         t
1          110        51        20       146
2          195        22        43        67
3           98        45        18       166
4          275         5        23        24
5           52       163         8       104
6          302         2        12        11
7           13        10         2       302
8           75         6       224        22
9           15       254         4        54
10         305         1         4        17
11          18        14         5       290
12          84         5       215        23
13          38       216         9        64
14         307         7         2        11
15         191        38         7        91
16         265         9        13        40
17         112        49        21       145
18         191        15        36        85
XX
CC  program: feature
CC  matrix.nb: 16
CC  matrix.nb: 16
CC  sites: 327
CC  consensus.strict: tatAcATGCATgcAaAta
CC  consensus.strict.rc: TATTTGCATGCATGTATA
CC  consensus.IUPAC: wawAyATGCATrcAwAww
CC  consensus.IUPAC.rc: WWTWTGYATGCATRTWTW
CC  consensus.regexp: [at]a[at]A[ct]ATGCAT[ag]cA[at]A[at][at]
CC  consensus.regexp.rc: [AT][AT]T[AT]TG[CT]ATGCAT[AG]T[AT]T[AT]
XX
//
AC  assembly_17
XX
ID  assembly_17
XX
DE  wwaAAAAArAmAAAww
P0           a         c         g         t
1         1503       246       291       881
2         1566       222       321       812
3         1924       189       233       575
4         2099       156       167       499
5         2664        47        60       150
6         2677        36        36       172
7         2735        28        48       110
8         2684        27        62       148
9         1290       143       988       500
10        2732        17        84        88
11        1307      1022       169       423
12        2801        30        44        46
13        2629        69        52       171
14        2591        70        77       183
15        1663       216       230       812
16        1628       204       269       820
XX
CC  program: feature
CC  matrix.nb: 17
CC  matrix.nb: 17
CC  sites: 2921
CC  consensus.strict: aaaAAAAAaAaAAAaa
CC  consensus.strict.rc: TTTTTTTTTTTTTTTT
CC  consensus.IUPAC: wwaAAAAArAmAAAww
CC  consensus.IUPAC.rc: WWTTTKTYTTTTTTWW
CC  consensus.regexp: [at][at]aAAAAA[ag]A[ac]AAA[at][at]
CC  consensus.regexp.rc: [AT][AT]TTT[GT]T[CT]TTTTTT[AT][AT]
XX
//
AC  assembly_18
XX
ID  assembly_18
XX
DE  wwAACGTCww
P0           a         c         g         t
1           14         3         6         8
2           17         4         1         9
3           31         0         0         0
4           31         0         0         0
5            0        31         0         0
6            0         0        31         0
7            0         0         0        31
8            0        31         0         0
9           13         3         4        11
10           9         4         5        13
XX
CC  program: feature
CC  matrix.nb: 18
CC  matrix.nb: 18
CC  sites: 31
CC  consensus.strict: aaAACGTCat
CC  consensus.strict.rc: ATGACGTTTT
CC  consensus.IUPAC: wwAACGTCww
CC  consensus.IUPAC.rc: WWGACGTTWW
CC  consensus.regexp: [at][at]AACGTC[at][at]
CC  consensus.regexp.rc: [AT][AT]GACGTT[AT][AT]
XX
//
AC  assembly_19
XX
ID  assembly_19
XX
DE  aaAAGAGAaa
P0           a         c         g         t
1           76         7         9        30
2           78         5        12        27
3          122         0         0         0
4          122         0         0         0
5            0         0       122         0
6          122         0         0         0
7            0         0       122         0
8          122         0         0         0
9           67        11        20        24
10          76        10        12        24
XX
CC  program: feature
CC  matrix.nb: 19
CC  matrix.nb: 19
CC  sites: 122
CC  consensus.strict: aaAAGAGAaa
CC  consensus.strict.rc: TTTCTCTTTT
CC  consensus.IUPAC: aaAAGAGAaa
CC  consensus.IUPAC.rc: TTTCTCTTTT
CC  consensus.regexp: aaAAGAGAaa
CC  consensus.regexp.rc: TTTCTCTTTT
XX
//
```
