## Additional file 10 for "Transcriptome analysis reveals a novel DNA element that may interact with chromatin-associated proteins in *Plasmodium berghei* during erythrocytic development": cluster1_6_rsat.txt

```
AC  assembly_1
XX
ID  assembly_1
XX
DE  wwtTTkTTcATAAww
P0           a         c         g         t
1          184        48        65       269
2          211        38        67       250
3          128        41        30       367
4           87        29        16       434
5           25        19        13       509
6           73        14       316       163
7           20         7         5       534
8           40        13        23       490
9           66       384        15       101
10         536         4         4        22
11          29        18        15       504
12         519        12         6        29
13         436        19         7       104
14         249        52        45       220
15         260        45        34       227
XX
CC  program: feature
CC  matrix.nb: 1
CC  matrix.nb: 1
CC  sites: 566
CC  consensus.strict: tttTTgTTcATAAaa
CC  consensus.strict.rc: TTTTATGAACAAAAA
CC  consensus.IUPAC: wwtTTkTTcATAAww
CC  consensus.IUPAC.rc: WWTTATGAAMAAAWW
CC  consensus.regexp: [at][at]tTT[gt]TTcATAA[at][at]
CC  consensus.regexp.rc: [AT][AT]TTATGAA[AC]AAA[AT][AT]
XX
//
AC  assembly_2
XX
ID  assembly_2
XX
DE  wwaAAAgACAAwww
P0           a         c         g         t
1          271        56        69       181
2          288        59        57       173
3          376        41        42       118
4          493        16        17        51
5          550         4         3        20
6          556         4         8         9
7          135        22       343        77
8          554         8         8         7
9          122       396        27        32
10         567         4         2         4
11         482        16        24        55
12         270        40        23       244
13         284        46        68       179
14         281        49        51       196
XX
CC  program: feature
CC  matrix.nb: 2
CC  matrix.nb: 2
CC  sites: 577
CC  consensus.strict: aaaAAAgACAAaaa
CC  consensus.strict.rc: TTTTTGTCTTTTTT
CC  consensus.IUPAC: wwaAAAgACAAwww
CC  consensus.IUPAC.rc: WWWTTGTCTTTTWW
CC  consensus.regexp: [at][at]aAAAgACAA[at][at][at]
CC  consensus.regexp.rc: [AT][AT][AT]TTGTCTTTT[AT][AT]
XX
//
AC  assembly_3
XX
ID  assembly_3
XX
DE  wwwmAAAAAAATTTTTTTkwww
P0           a         c         g         t
1          258        59        43       210
2          250        62        55       203
3          284        64        55       167
4          244       158        38       130
5          497        14        16        43
6          478        15         9        68
7          479        14        16        61
8          485        12        12        61
9          456        24         5        85
10         449        19         8        94
11         465        14        12        79
12          79        12        14       465
13          94         8        19       449
14          85         5        24       456
15          61        12        12       485
16          61        16        14       479
17          68         9        15       478
18          43        16        14       497
19         130        38       158       244
20         167        55        64       284
21         203        55        62       250
22         210        43        59       258
XX
CC  program: feature
CC  matrix.nb: 3
CC  matrix.nb: 3
CC  sites: 570
CC  consensus.strict: aaaaAAAAAAATTTTTTTtttt
CC  consensus.strict.rc: AAAAAAAAAAATTTTTTTTTTT
CC  consensus.IUPAC: wwwmAAAAAAATTTTTTTkwww
CC  consensus.IUPAC.rc: WWWMAAAAAAATTTTTTTKWWW
CC  consensus.regexp: [at][at][at][ac]AAAAAAATTTTTTT[gt][at][at][at]
CC  consensus.regexp.rc: [AT][AT][AT][AC]AAAAAAATTTTTTT[GT][AT][AT][AT]
XX
//
AC  assembly_4
XX
ID  assembly_4
XX
DE  wwTGTTGTAAww
P0           a         c         g         t
1          101        26        25       131
2          118        19        26       120
3           12         4         8       259
4           25         2       204        52
5           10         1        10       262
6            2         2         2       277
7           25        10       214        34
8            8        10         4       261
9          269         0         6         8
10         266         2         4        11
11         138        29        23        93
12         129        29        19       106
XX
CC  program: feature
CC  matrix.nb: 4
CC  matrix.nb: 4
CC  sites: 283
CC  consensus.strict: ttTGTTGTAAaa
CC  consensus.strict.rc: TTTTACAACAAA
CC  consensus.IUPAC: wwTGTTGTAAww
CC  consensus.IUPAC.rc: WWTTACAACAWW
CC  consensus.regexp: [at][at]TGTTGTAA[at][at]
CC  consensus.regexp.rc: [AT][AT]TTACAACA[AT][AT]
XX
//
AC  assembly_5
XX
ID  assembly_5
XX
DE  wwACACACAaww
P0           a         c         g         t
1          194        32        41        94
2           97        89        18       157
3          281        16        40        24
4           16       321         4        20
5          356         1         3         1
6           19       313         4        25
7          352         1         2         6
8           49       283         1        28
9          351         3         1         6
10         244        39         5        73
11         209        29        28        95
12         154        47        25       135
XX
CC  program: feature
CC  matrix.nb: 5
CC  matrix.nb: 5
CC  sites: 361
CC  consensus.strict: atACACACAaaa
CC  consensus.strict.rc: TTTTGTGTGTAT
CC  consensus.IUPAC: wwACACACAaww
CC  consensus.IUPAC.rc: WWTTGTGTGTWW
CC  consensus.regexp: [at][at]ACACACAa[at][at]
CC  consensus.regexp.rc: [AT][AT]TTGTGTGT[AT][AT]
XX
//
AC  assembly_6
XX
ID  assembly_6
XX
DE  wwAATAgACAAwww
P0           a         c         g         t
1          122        27        30       105
2          162        16        27        79
3          204        15        10        55
4          233         9        17        25
5           25         2         3       254
6          266         3         3        12
7           45        16       177        46
8          260        15         6         3
9           26       235         8        15
10         277         4         1         2
11         231         9         7        37
12          79        17        10       178
13         106        17        36       125
14         120        31        22       111
XX
CC  program: feature
CC  matrix.nb: 6
CC  matrix.nb: 6
CC  sites: 284
CC  consensus.strict: aaAATAgACAAtta
CC  consensus.strict.rc: TAATTGTCTATTTT
CC  consensus.IUPAC: wwAATAgACAAwww
CC  consensus.IUPAC.rc: WWWTTGTCTATTWW
CC  consensus.regexp: [at][at]AATAgACAA[at][at][at]
CC  consensus.regexp.rc: [AT][AT][AT]TTGTCTATT[AT][AT]
XX
//
AC  assembly_7
XX
ID  assembly_7
XX
DE  wwmTGAACAAwww
P0           a         c         g         t
1           60        13        12        66
2           43        18        10        80
3           57        72        12        10
4            6         2         1       142
5            6         1       136         8
6          145         4         0         2
7          149         0         0         2
8           13       135         1         2
9          151         0         0         0
10         120         5        10        16
11          89         4        11        47
12          60        21        13        57
13          63        28        17        43
XX
CC  program: feature
CC  matrix.nb: 7
CC  matrix.nb: 7
CC  sites: 151
CC  consensus.strict: ttcTGAACAAaaa
CC  consensus.strict.rc: TTTTTGTTCAGAA
CC  consensus.IUPAC: wwmTGAACAAwww
CC  consensus.IUPAC.rc: WWWTTGTTCAKWW
CC  consensus.regexp: [at][at][ac]TGAACAA[at][at][at]
CC  consensus.regexp.rc: [AT][AT][AT]TTGTTCA[GT][AT][AT]
XX
//
AC  assembly_8
XX
ID  assembly_8
XX
DE  wwwAAAgACAcaw
P0           a         c         g         t
1           84        13        21        53
2           98        16        14        43
3          106         8        14        43
4          150         3         5        13
5          162         2         0         7
6          169         0         0         2
7           21        13       110        27
8          168         1         1         1
9           11       155         2         3
10         168         0         2         1
11          30       108        10        23
12          97        17        18        39
13          67        31        15        58
XX
CC  program: feature
CC  matrix.nb: 8
CC  matrix.nb: 8
CC  sites: 171
CC  consensus.strict: aaaAAAgACAcaa
CC  consensus.strict.rc: TTGTGTCTTTTTT
CC  consensus.IUPAC: wwwAAAgACAcaw
CC  consensus.IUPAC.rc: WTGTGTCTTTWWW
CC  consensus.regexp: [at][at][at]AAAgACAca[at]
CC  consensus.regexp.rc: [AT]TGTGTCTTT[AT][AT][AT]
XX
//
AC  assembly_9
XX
ID  assembly_9
XX
DE  wwGAGTTAww
P0           a         c         g         t
1           26         6         6        20
2           20         8        11        19
3            0         0        58         0
4           58         0         0         0
5            0         0        58         0
6            0         0         0        58
7            0         0         0        58
8           58         0         0         0
9           19         8         1        30
10          28         9         5        16
XX
CC  program: feature
CC  matrix.nb: 9
CC  matrix.nb: 9
CC  sites: 58
CC  consensus.strict: aaGAGTTAta
CC  consensus.strict.rc: TATAACTCTT
CC  consensus.IUPAC: wwGAGTTAww
CC  consensus.IUPAC.rc: WWTAACTCWW
CC  consensus.regexp: [at][at]GAGTTA[at][at]
CC  consensus.regexp.rc: [AT][AT]TAACTC[AT][AT]
XX
//
AC  assembly_10
XX
ID  assembly_10
XX
DE  wwwAAAAAAATTTTTTTwwww
P0           a         c         g         t
1          380        83        87       359
2          462        55        80       312
3          291        45        40       533
4          780        26        16        87
5          743        25        15       126
6          760        21        20       108
7          722        23        18       146
8          727        34        12       136
9          693        28        15       173
10         712        18        22       157
11         149        19        17       724
12         150         9        31       719
13         122         9        35       743
14         115        16        24       754
15         114        23        26       746
16         107        19        25       758
17          92        20        31       766
18         246        64       163       436
19         270        75       152       412
20         304       101        96       408
21         335        75        92       407
XX
CC  program: feature
CC  matrix.nb: 10
CC  matrix.nb: 10
CC  sites: 909
CC  consensus.strict: aatAAAAAAATTTTTTTtttt
CC  consensus.strict.rc: AAAAAAAAAAATTTTTTTATT
CC  consensus.IUPAC: wwwAAAAAAATTTTTTTwwww
CC  consensus.IUPAC.rc: WWWWAAAAAAATTTTTTTWWW
CC  consensus.regexp: [at][at][at]AAAAAAATTTTTTT[at][at][at][at]
CC  consensus.regexp.rc: [AT][AT][AT][AT]AAAAAAATTTTTTT[AT][AT][AT]
XX
//
AC  assembly_11
XX
ID  assembly_11
XX
DE  rtTCAGAAww
P0           a         c         g         t
1           23         8        19         9
2           14         3         9        33
3            0         0         0        59
4            0        59         0         0
5           59         0         0         0
6            0         0        59         0
7           59         0         0         0
8           59         0         0         0
9           36         5         3        15
10          40         1         1        17
XX
CC  program: feature
CC  matrix.nb: 11
CC  matrix.nb: 11
CC  sites: 59
CC  consensus.strict: atTCAGAAaa
CC  consensus.strict.rc: TTTTCTGAAT
CC  consensus.IUPAC: rtTCAGAAww
CC  consensus.IUPAC.rc: WWTTCTGAAY
CC  consensus.regexp: [ag]tTCAGAA[at][at]
CC  consensus.regexp.rc: [AT][AT]TTCTGAA[CT]
XX
//
AC  assembly_12
XX
ID  assembly_12
XX
DE  waCAACCAwa
P0           a         c         g         t
1           11         4         3        18
2           19         4         6         7
3            0        36         0         0
4           36         0         0         0
5           36         0         0         0
6            0        36         0         0
7            0        36         0         0
8           36         0         0         0
9           14         8         0        14
10          24         4         1         7
XX
CC  program: feature
CC  matrix.nb: 12
CC  matrix.nb: 12
CC  sites: 36
CC  consensus.strict: taCAACCAaa
CC  consensus.strict.rc: TTTGGTTGTA
CC  consensus.IUPAC: waCAACCAwa
CC  consensus.IUPAC.rc: TWTGGTTGTW
CC  consensus.regexp: [at]aCAACCA[at]a
CC  consensus.regexp.rc: T[AT]TGGTTGT[AT]
XX
//
AC  assembly_13
XX
ID  assembly_13
XX
DE  wwAAAAgACAwww
P0           a         c         g         t
1          315        55        75       186
2          354        51        50       176
3          488        29        33        81
4          608         3         7        13
5          595         6         4        26
6          608         6         9         8
7          152        31       359        89
8          606         7        11         7
9          112       449        25        45
10         617         3         4         7
11         243        64        43       281
12         334        53        73       171
13         287        81        58       205
XX
CC  program: feature
CC  matrix.nb: 13
CC  matrix.nb: 13
CC  sites: 631
CC  consensus.strict: aaAAAAgACAtaa
CC  consensus.strict.rc: TTATGTCTTTTTT
CC  consensus.IUPAC: wwAAAAgACAwww
CC  consensus.IUPAC.rc: WWWTGTCTTTTWW
CC  consensus.regexp: [at][at]AAAAgACA[at][at][at]
CC  consensus.regexp.rc: [AT][AT][AT]TGTCTTTT[AT][AT]
XX
//
AC  assembly_14
XX
ID  assembly_14
XX
DE  waTAGCCAAww
P0           a         c         g         t
1          130        17        39       125
2          158        46        38        69
3           19         4         5       283
4          291         6         2        12
5           22        14       255        20
6           34       261        13         3
7           31       217        14        49
8          301         2         2         6
9          279         3         3        26
10         165        37        13        96
11         132        25        26       128
XX
CC  program: feature
CC  matrix.nb: 14
CC  matrix.nb: 14
CC  sites: 311
CC  consensus.strict: aaTAGCCAAaa
CC  consensus.strict.rc: TTTTGGCTATT
CC  consensus.IUPAC: waTAGCCAAww
CC  consensus.IUPAC.rc: WWTTGGCTATW
CC  consensus.regexp: [at]aTAGCCAA[at][at]
CC  consensus.regexp.rc: [AT][AT]TTGGCTAT[AT]
XX
//
AC  assembly_15
XX
ID  assembly_15
XX
DE  wwTAGCTAww
P0           a         c         g         t
1           63         3        21        63
2           63        28         9        50
3            0         0         0       150
4          150         0         0         0
5            0         0       150         0
6            0       150         0         0
7            0         0         0       150
8          150         0         0         0
9           50         9        28        63
10          63        21         3        63
XX
CC  program: feature
CC  matrix.nb: 15
CC  matrix.nb: 15
CC  sites: 150
CC  consensus.strict: aaTAGCTAta
CC  consensus.strict.rc: TATAGCTATT
CC  consensus.IUPAC: wwTAGCTAww
CC  consensus.IUPAC.rc: WWTAGCTAWW
CC  consensus.regexp: [at][at]TAGCTA[at][at]
CC  consensus.regexp.rc: [AT][AT]TAGCTA[AT][AT]
XX
//
AC  assembly_16
XX
ID  assembly_16
XX
DE  wwAATTCAgww
P0           a         c         g         t
1          197        38        35       140
2          179        62        28       141
3          394         5         4         7
4          394         7         0         9
5           24         2         8       376
6           12         6         7       385
7           51       297        17        45
8          384         6         5        15
9           55        25       261        69
10         159        63        53       135
11         168        44        46       152
XX
CC  program: feature
CC  matrix.nb: 16
CC  matrix.nb: 16
CC  sites: 410
CC  consensus.strict: aaAATTCAgaa
CC  consensus.strict.rc: TTCTGAATTTT
CC  consensus.IUPAC: wwAATTCAgww
CC  consensus.IUPAC.rc: WWCTGAATTWW
CC  consensus.regexp: [at][at]AATTCAg[at][at]
CC  consensus.regexp.rc: [AT][AT]CTGAATT[AT][AT]
XX
//
AC  assembly_17
XX
ID  assembly_17
XX
DE  wwTGTTAAww
P0           a         c         g         t
1           79        27        18        93
2           71        14        36        96
3            0         0         0       217
4            0         0       217         0
5            0         0         0       217
6            0         0         0       217
7          217         0         0         0
8          217         0         0         0
9           93        16        18        90
10         116        16        21        64
XX
CC  program: feature
CC  matrix.nb: 17
CC  matrix.nb: 17
CC  sites: 217
CC  consensus.strict: ttTGTTAAaa
CC  consensus.strict.rc: TTTTAACAAA
CC  consensus.IUPAC: wwTGTTAAww
CC  consensus.IUPAC.rc: WWTTAACAWW
CC  consensus.regexp: [at][at]TGTTAA[at][at]
CC  consensus.regexp.rc: [AT][AT]TTAACA[AT][AT]
XX
//
AC  assembly_18
XX
ID  assembly_18
XX
DE  wwTAACCAww
P0           a         c         g         t
1           25        10         6        32
2           36         6         7        24
3            0         0         0        73
4           73         0         0         0
5           73         0         0         0
6            0        73         0         0
7            0        73         0         0
8           73         0         0         0
9           22        10         6        35
10          41         8         4        20
XX
CC  program: feature
CC  matrix.nb: 18
CC  matrix.nb: 18
CC  sites: 73
CC  consensus.strict: taTAACCAta
CC  consensus.strict.rc: TATGGTTATA
CC  consensus.IUPAC: wwTAACCAww
CC  consensus.IUPAC.rc: WWTGGTTAWW
CC  consensus.regexp: [at][at]TAACCA[at][at]
CC  consensus.regexp.rc: [AT][AT]TGGTTA[AT][AT]
XX
//
AC  assembly_19
XX
ID  assembly_19
XX
DE  wwGTTGCAww
P0           a         c         g         t
1           21         6         8        17
2           20         6         6        20
3            0         0        52         0
4            0         0         0        52
5            0         0         0        52
6            0         0        52         0
7            0        52         0         0
8           52         0         0         0
9           23        10         2        17
10          20        10         9        13
XX
CC  program: feature
CC  matrix.nb: 19
CC  matrix.nb: 19
CC  sites: 52
CC  consensus.strict: aaGTTGCAaa
CC  consensus.strict.rc: TTTGCAACTT
CC  consensus.IUPAC: wwGTTGCAww
CC  consensus.IUPAC.rc: WWTGCAACWW
CC  consensus.regexp: [at][at]GTTGCA[at][at]
CC  consensus.regexp.rc: [AT][AT]TGCAAC[AT][AT]
XX
//
```
