## Additional file 10 for "Transcriptome analysis reveals a novel DNA element that may interact with chromatin-associated proteins in *Plasmodium berghei* during erythrocytic development": cluster2_4_rsat.txt

```
AC  assembly_1
XX
ID  assembly_1
XX
DE  awAGGATCrw
P0           a         c         g         t
1           12         2         2         5
2            7         2         3         9
3           21         0         0         0
4            0         0        21         0
5            0         0        21         0
6           21         0         0         0
7            0         0         0        21
8            0        21         0         0
9            8         4         6         3
10           8         4         3         6
XX
CC  program: feature
CC  matrix.nb: 1
CC  matrix.nb: 1
CC  sites: 21
CC  consensus.strict: atAGGATCaa
CC  consensus.strict.rc: TTGATCCTAT
CC  consensus.IUPAC: awAGGATCrw
CC  consensus.IUPAC.rc: WYGATCCTWT
CC  consensus.regexp: a[at]AGGATC[ag][at]
CC  consensus.regexp.rc: [AT][CT]GATCCT[AT]T
XX
//
AC  assembly_2
XX
ID  assembly_2
XX
DE  wwCAAATGww
P0           a         c         g         t
1           53        13        11        61
2           53        18        25        42
3            0       138         0         0
4          138         0         0         0
5          138         0         0         0
6          138         0         0         0
7            0         0         0       138
8            0         0       138         0
9           47        26        23        42
10          56        17        15        50
XX
CC  program: feature
CC  matrix.nb: 2
CC  matrix.nb: 2
CC  sites: 138
CC  consensus.strict: taCAAATGaa
CC  consensus.strict.rc: TTCATTTGTA
CC  consensus.IUPAC: wwCAAATGww
CC  consensus.IUPAC.rc: WWCATTTGWW
CC  consensus.regexp: [at][at]CAAATG[at][at]
CC  consensus.regexp.rc: [AT][AT]CATTTG[AT][AT]
XX
//
AC  assembly_3
XX
ID  assembly_3
XX
DE  wwGATGAArAww
P0           a         c         g         t
1           44        13        15        33
2           41        10        12        42
3           16         0        82         7
4          102         1         2         0
5            5         0         0       100
6            8         0        94         3
7          100         2         1         2
8          101         0         2         2
9           27         3        63        12
10         104         0         0         1
11          50         1         8        46
12          51         8        13        33
XX
CC  program: feature
CC  matrix.nb: 3
CC  matrix.nb: 3
CC  sites: 105
CC  consensus.strict: atGATGAAgAaa
CC  consensus.strict.rc: TTTCTTCATCAT
CC  consensus.IUPAC: wwGATGAArAww
CC  consensus.IUPAC.rc: WWTYTTCATCWW
CC  consensus.regexp: [at][at]GATGAA[ag]A[at][at]
CC  consensus.regexp.rc: [AT][AT]T[CT]TTCATC[AT][AT]
XX
//
AC  assembly_4
XX
ID  assembly_4
XX
DE  wwgAAGCAAww
P0           a         c         g         t
1          152        28        49        94
2          131        37        50       105
3           45        16       217        45
4          306         2         5        10
5          311         1         2         9
6           33         4       270        16
7           44       247        18        14
8          310         5         3         5
9          301         3         0        19
10         171        23        24       105
11         133        36        41       113
XX
CC  program: feature
CC  matrix.nb: 4
CC  matrix.nb: 4
CC  sites: 323
CC  consensus.strict: aagAAGCAAaa
CC  consensus.strict.rc: TTTTGCTTCTT
CC  consensus.IUPAC: wwgAAGCAAww
CC  consensus.IUPAC.rc: WWTTGCTTCWW
CC  consensus.regexp: [at][at]gAAGCAA[at][at]
CC  consensus.regexp.rc: [AT][AT]TTGCTTC[AT][AT]
XX
//
AC  assembly_5
XX
ID  assembly_5
XX
DE  twCAATCGtt
P0           a         c         g         t
1            5         5         4         8
2           10         1         1        10
3            0        22         0         0
4           22         0         0         0
5           22         0         0         0
6            0         0         0        22
7            0        22         0         0
8            0         0        22         0
9            5         5         5         7
10           5         5         3         9
XX
CC  program: feature
CC  matrix.nb: 5
CC  matrix.nb: 5
CC  sites: 22
CC  consensus.strict: taCAATCGtt
CC  consensus.strict.rc: AACGATTGTA
CC  consensus.IUPAC: twCAATCGtt
CC  consensus.IUPAC.rc: AACGATTGWA
CC  consensus.regexp: t[at]CAATCGtt
CC  consensus.regexp.rc: AACGATTG[AT]A
XX
//
AC  assembly_6
XX
ID  assembly_6
XX
DE  wwCCTTATAww
P0           a         c         g         t
1          253        84        73       291
2          200       131        91       279
3           65       538        44        54
4          102       506        18        75
5           73        21         4       603
6           22         8         0       671
7          636         8        11        46
8           33        10         6       652
9          654         3        10        34
10         222        71        52       356
11         294        62        89       256
XX
CC  program: feature
CC  matrix.nb: 6
CC  matrix.nb: 6
CC  sites: 701
CC  consensus.strict: ttCCTTATAta
CC  consensus.strict.rc: TATATAAGGAA
CC  consensus.IUPAC: wwCCTTATAww
CC  consensus.IUPAC.rc: WWTATAAGGWW
CC  consensus.regexp: [at][at]CCTTATA[at][at]
CC  consensus.regexp.rc: [AT][AT]TATAAGG[AT][AT]
XX
//
```
