## Additional file 10 for "Transcriptome analysis reveals a novel DNA element that may interact with chromatin-associated proteins in *Plasmodium berghei* during erythrocytic development": cluster2_10_rsat.txt

```
AC  assembly_1
XX
ID  assembly_1
XX
DE  wwwATATATTATATAATATATwww
P0           a         c         g         t
1          569       115       107       576
2          619       102       154       492
3          453       140       177       597
4          932        65        83       287
5          311        85        30       941
6         1094        35        47       191
7          197        44        19      1107
8         1051        33        34       249
9          276        45        53       993
10         254        35        40      1038
11        1074        27        45       221
12         175        48        23      1121
13        1128        22        46       171
14         219        44        24      1080
15        1039        38        32       258
16         992        54        45       276
17         250        34        33      1050
18        1121        19        39       188
19         193        46        35      1093
20        1008        22        75       262
21         238        69        53      1007
22         611       180       145       431
23         485       156        99       627
24         589       105       113       560
XX
CC  program: feature
CC  matrix.nb: 1
CC  matrix.nb: 1
CC  sites: 1367
CC  consensus.strict: tatATATATTATATAATATATata
CC  consensus.strict.rc: TATATATATTATATAATATATATA
CC  consensus.IUPAC: wwwATATATTATATAATATATwww
CC  consensus.IUPAC.rc: WWWATATATTATATAATATATWWW
CC  consensus.regexp: [at][at][at]ATATATTATATAATATAT[at][at][at]
CC  consensus.regexp.rc: [AT][AT][AT]ATATATTATATAATATAT[AT][AT][AT]
XX
//
AC  assembly_2
XX
ID  assembly_2
XX
DE  wwwATATATAATATATwww
P0           a         c         g         t
1          921       228       198       990
2         1158       172       277       730
3          715       246       337      1039
4         1821        79       127       310
5          358       113        38      1828
6         2131        21        63       122
7          240        60        20      2017
8         2136        20        58       123
9          306        63        37      1931
10        1882        58        57       340
11        1842        51        64       380
12         286        52        33      1966
13        2081        17        63       176
14         357       107        60      1813
15        1638        78       145       476
16         492       151       101      1593
17        1017       365       223       732
18         793       239       193      1112
19        1007       206       212       912
XX
CC  program: feature
CC  matrix.nb: 2
CC  matrix.nb: 2
CC  sites: 2337
CC  consensus.strict: tatATATATAATATATata
CC  consensus.strict.rc: TATATATATTATATATATA
CC  consensus.IUPAC: wwwATATATAATATATwww
CC  consensus.IUPAC.rc: WWWATATATTATATATWWW
CC  consensus.regexp: [at][at][at]ATATATAATATAT[at][at][at]
CC  consensus.regexp.rc: [AT][AT][AT]ATATATTATATAT[AT][AT][AT]
XX
//
AC  assembly_3
XX
ID  assembly_3
XX
DE  wwwATATATTATATAATAwww
P0           a         c         g         t
1          717       168       157       775
2          867       141       209       600
3          639       185       234       759
4         1332        67       101       317
5          414        86        52      1265
6         1398        46        79       294
7          267        48        29      1473
8         1469        26        53       269
9          364        52        62      1339
10         324        44        63      1386
11        1481        41        54       241
12         217        55        22      1523
13        1558        30        53       176
14         306        64        45      1402
15        1414        54        50       299
16        1394        62        53       308
17         361        55        55      1346
18        1414        43        58       302
19        1080        89        77       571
20         839       123       152       703
21         807       148       166       696
XX
CC  program: feature
CC  matrix.nb: 3
CC  matrix.nb: 3
CC  sites: 1817
CC  consensus.strict: tatATATATTATATAATAaaa
CC  consensus.strict.rc: TTTTATTATATAATATATATA
CC  consensus.IUPAC: wwwATATATTATATAATAwww
CC  consensus.IUPAC.rc: WWWTATTATATAATATATWWW
CC  consensus.regexp: [at][at][at]ATATATTATATAATA[at][at][at]
CC  consensus.regexp.rc: [AT][AT][AT]TATTATATAATATAT[AT][AT][AT]
XX
//
AC  assembly_4
XX
ID  assembly_4
XX
DE  wwACTATAww
P0           a         c         g         t
1          143        28        31        83
2           98        44        17       126
3          285         0         0         0
4            0       285         0         0
5            0         0         0       285
6          285         0         0         0
7            0         0         0       285
8          285         0         0         0
9           95        22        12       156
10         151        23        28        83
XX
CC  program: feature
CC  matrix.nb: 4
CC  matrix.nb: 4
CC  sites: 285
CC  consensus.strict: atACTATAta
CC  consensus.strict.rc: TATATAGTAT
CC  consensus.IUPAC: wwACTATAww
CC  consensus.IUPAC.rc: WWTATAGTWW
CC  consensus.regexp: [at][at]ACTATA[at][at]
CC  consensus.regexp.rc: [AT][AT]TATAGT[AT][AT]
XX
//
AC  assembly_5
XX
ID  assembly_5
XX
DE  wwCTTAAcAAww
P0           a         c         g         t
1          114        34        24       135
2          105        45        57       100
3           30       230        12        35
4           15         3         3       286
5            8         1         0       298
6          289         6         1        11
7          296         2         4         5
8           72       201         8        26
9          281         6         6        14
10         274         7         3        23
11         145        24        28       110
12         134        18        25       130
XX
CC  program: feature
CC  matrix.nb: 5
CC  matrix.nb: 5
CC  sites: 307
CC  consensus.strict: taCTTAAcAAaa
CC  consensus.strict.rc: TTTTGTTAAGTA
CC  consensus.IUPAC: wwCTTAAcAAww
CC  consensus.IUPAC.rc: WWTTGTTAAGWW
CC  consensus.regexp: [at][at]CTTAAcAA[at][at]
CC  consensus.regexp.rc: [AT][AT]TTGTTAAG[AT][AT]
XX
//
AC  assembly_6
XX
ID  assembly_6
XX
DE  wwATTAyATAww
P0           a         c         g         t
1          515        97       115       431
2          388       116        63       591
3         1071         9        10        68
4           67        12        19      1060
5           47        16         9      1086
6         1063        17        38        40
7          128       589        19       422
8         1117        13         6        22
9           43        12         0      1103
10        1101         4        12        41
11         357       104        69       628
12         603        66       120       369
XX
CC  program: feature
CC  matrix.nb: 6
CC  matrix.nb: 6
CC  sites: 1158
CC  consensus.strict: atATTAcATAta
CC  consensus.strict.rc: TATATGTAATAT
CC  consensus.IUPAC: wwATTAyATAww
CC  consensus.IUPAC.rc: WWTATRTAATWW
CC  consensus.regexp: [at][at]ATTA[ct]ATA[at][at]
CC  consensus.regexp.rc: [AT][AT]TAT[AG]TAAT[AT][AT]
XX
//
AC  assembly_7
XX
ID  assembly_7
XX
DE  wwAgAACTTAww
P0           a         c         g         t
1           81        14        23        62
2           78        15        18        69
3          167         3         5         5
4           39         5       112        24
5          175         2         0         3
6          178         0         1         1
7           35       126         3        16
8           10         0         0       170
9            2         3         3       172
10         173         1         0         6
11          63        20         9        88
12          71        18        23        68
XX
CC  program: feature
CC  matrix.nb: 7
CC  matrix.nb: 7
CC  sites: 180
CC  consensus.strict: aaAgAACTTAta
CC  consensus.strict.rc: TATAAGTTCTTT
CC  consensus.IUPAC: wwAgAACTTAww
CC  consensus.IUPAC.rc: WWTAAGTTCTWW
CC  consensus.regexp: [at][at]AgAACTTA[at][at]
CC  consensus.regexp.rc: [AT][AT]TAAGTTCT[AT][AT]
XX
//
```
