## Additional file 10 for "Transcriptome analysis reveals a novel DNA element that may interact with chromatin-associated proteins in *Plasmodium berghei* during erythrocytic development": cluster2_11_rsat.txt

```
AC  assembly_1
XX
ID  assembly_1
XX
DE  wwAAAgTGAww
P0           a         c         g         t
1          319        69        64       166
2          329        54        58       177
3          590         3         3        22
4          591         2         5        20
5          568         5         4        41
6          111        25       414        68
7           28         6        43       541
8           64         7       489        58
9          568         3        15        32
10         324        42        81       171
11         315        61        80       162
XX
CC  program: feature
CC  matrix.nb: 1
CC  matrix.nb: 1
CC  sites: 618
CC  consensus.strict: aaAAAgTGAaa
CC  consensus.strict.rc: TTTCACTTTTT
CC  consensus.IUPAC: wwAAAgTGAww
CC  consensus.IUPAC.rc: WWTCACTTTWW
CC  consensus.regexp: [at][at]AAAgTGA[at][at]
CC  consensus.regexp.rc: [AT][AT]TCACTTT[AT][AT]
XX
//
AC  assembly_2
XX
ID  assembly_2
XX
DE  wwAAAgTGAAAww
P0           a         c         g         t
1          293        50        61       170
2          296        48        61       169
3          440        15        21        98
4          553         1         4        16
5          526         7         4        37
6          117        21       358        78
7           23         7        37       507
8           55         7       466        46
9          536         2        12        24
10         434        24        29        87
11         425        27        30        92
12         318        32        48       176
13         301        57        44       172
XX
CC  program: feature
CC  matrix.nb: 2
CC  matrix.nb: 2
CC  sites: 574
CC  consensus.strict: aaAAAgTGAAAaa
CC  consensus.strict.rc: TTTTTCACTTTTT
CC  consensus.IUPAC: wwAAAgTGAAAww
CC  consensus.IUPAC.rc: WWTTTCACTTTWW
CC  consensus.regexp: [at][at]AAAgTGAAA[at][at]
CC  consensus.regexp.rc: [AT][AT]TTTCACTTT[AT][AT]
XX
//
AC  assembly_3
XX
ID  assembly_3
XX
DE  wwATAATGww
P0           a         c         g         t
1          143        23        35        95
2          134        24        23       115
3          296         0         0         0
4            0         0         0       296
5          296         0         0         0
6          296         0         0         0
7            0         0         0       296
8            0         0       296         0
9           94        61        27       114
10         141        19        49        87
XX
CC  program: feature
CC  matrix.nb: 3
CC  matrix.nb: 3
CC  sites: 296
CC  consensus.strict: aaATAATGta
CC  consensus.strict.rc: TACATTATTT
CC  consensus.IUPAC: wwATAATGww
CC  consensus.IUPAC.rc: WWCATTATWW
CC  consensus.regexp: [at][at]ATAATG[at][at]
CC  consensus.regexp.rc: [AT][AT]CATTAT[AT][AT]
XX
//
AC  assembly_4
XX
ID  assembly_4
XX
DE  wrCGTGCAtw
P0           a         c         g         t
1            9         2         1        14
2           11         3         7         5
3            0        26         0         0
4            0         0        26         0
5            0         0         0        26
6            0         0        26         0
7            0        26         0         0
8           26         0         0         0
9            4         3         1        18
10          16         0         2         8
XX
CC  program: feature
CC  matrix.nb: 4
CC  matrix.nb: 4
CC  sites: 26
CC  consensus.strict: taCGTGCAta
CC  consensus.strict.rc: TATGCACGTA
CC  consensus.IUPAC: wrCGTGCAtw
CC  consensus.IUPAC.rc: WATGCACGYW
CC  consensus.regexp: [at][ag]CGTGCAt[at]
CC  consensus.regexp.rc: [AT]ATGCACG[CT][AT]
XX
//
```
