## Additional file 10 for "Transcriptome analysis reveals a novel DNA element that may interact with chromatin-associated proteins in *Plasmodium berghei* during erythrocytic development": cluster3_7_rsat.txt

```
AC  assembly_1
XX
ID  assembly_1
XX
DE  wwAamTAGCTAktTww
P0           a         c         g         t
1          108        35        24        81
2           88        28        14       118
3          186         9        12        41
4          142         7        46        53
5           78       116         9        45
6           13         0         2       233
7          229         6        10         3
8           12         0       231         5
9            5       231         0        12
10           3        10         6       229
11         233         2         0        13
12          45         9       116        78
13          53        46         7       142
14          41        12         9       186
15         118        14        28        88
16          81        24        35       108
XX
CC  program: feature
CC  matrix.nb: 1
CC  matrix.nb: 1
CC  sites: 248
CC  consensus.strict: atAacTAGCTAgtTat
CC  consensus.strict.rc: ATAACTAGCTAGTTAT
CC  consensus.IUPAC: wwAamTAGCTAktTww
CC  consensus.IUPAC.rc: WWAAMTAGCTAKTTWW
CC  consensus.regexp: [at][at]Aa[ac]TAGCTA[gt]tT[at][at]
CC  consensus.regexp.rc: [AT][AT]AA[AC]TAGCTA[GT]TT[AT][AT]
XX
//
AC  assembly_2
XX
ID  assembly_2
XX
DE  wwAAATAGCTAkwTww
P0           a         c         g         t
1          165        46        29        91
2          136        38        16       141
3          250        12        18        51
4          254        13        17        47
5          261        26         7        37
6           26         5         0       300
7          297         9        14        11
8           34         3       265        29
9           32       261         7        31
10           7         5         5       314
11         305         5         3        18
12          52        22       173        84
13          86        67        12       166
14          53        16         9       253
15         163        24        43       101
16         111        27        58       135
XX
CC  program: feature
CC  matrix.nb: 2
CC  matrix.nb: 2
CC  sites: 331
CC  consensus.strict: atAAATAGCTAgtTat
CC  consensus.strict.rc: ATAACTAGCTATTTAT
CC  consensus.IUPAC: wwAAATAGCTAkwTww
CC  consensus.IUPAC.rc: WWAWMTAGCTATTTWW
CC  consensus.regexp: [at][at]AAATAGCTA[gt][at]T[at][at]
CC  consensus.regexp.rc: [AT][AT]A[AT][AC]TAGCTATTT[AT][AT]
XX
//
AC  assembly_3
XX
ID  assembly_3
XX
DE  wwAamTAGCTAAAww
P0           a         c         g         t
1          127        38        24       110
2          100        30        28       141
3          207        14        23        55
4          194         5        60        40
5           90       135        24        50
6           14         9         1       275
7          291         2         0         6
8           18         0       268        13
9           17       256         5        21
10          16        21         8       254
11         279         5         3        12
12         209        17        21        52
13         231        17         6        45
14         121        25        16       137
15         146        23        21       109
XX
CC  program: feature
CC  matrix.nb: 3
CC  matrix.nb: 3
CC  sites: 299
CC  consensus.strict: atAacTAGCTAAAta
CC  consensus.strict.rc: TATTTAGCTAGTTAT
CC  consensus.IUPAC: wwAamTAGCTAAAww
CC  consensus.IUPAC.rc: WWTTTAGCTAKTTWW
CC  consensus.regexp: [at][at]Aa[ac]TAGCTAAA[at][at]
CC  consensus.regexp.rc: [AT][AT]TTTAGCTA[GT]TT[AT][AT]
XX
//
AC  assembly_4
XX
ID  assembly_4
XX
DE  wwATAgACAAwww
P0           a         c         g         t
1          225        25        62       117
2          178        55        31       165
3          414         4         3         8
4           33         8         3       385
5          414         3         1        11
6           76        25       250        78
7          402        17         5         5
8           50       337        21        21
9          426         0         0         3
10         402         8         3        16
11         233        49        34       113
12         196        48        38       147
13         207        34        50       138
XX
CC  program: feature
CC  matrix.nb: 4
CC  matrix.nb: 4
CC  sites: 429
CC  consensus.strict: aaATAgACAAaaa
CC  consensus.strict.rc: TTTTTGTCTATTT
CC  consensus.IUPAC: wwATAgACAAwww
CC  consensus.IUPAC.rc: WWWTTGTCTATWW
CC  consensus.regexp: [at][at]ATAgACAA[at][at][at]
CC  consensus.regexp.rc: [AT][AT][AT]TTGTCTAT[AT][AT]
XX
//
AC  assembly_5
XX
ID  assembly_5
XX
DE  wwAAmTAGCcAAAww
P0           a         c         g         t
1           56        16        11        41
2           53        12         9        50
3          117         0         3         4
4          101         1        18         4
5           47        60         3        14
6           10        10         1       103
7          119         1         1         3
8           10         2       105         7
9            4       113         1         6
10          10        81         7        26
11         121         1         0         2
12         107         5         1        11
13         109         1         4        10
14          71         6         8        39
15          59        10        11        44
XX
CC  program: feature
CC  matrix.nb: 5
CC  matrix.nb: 5
CC  sites: 124
CC  consensus.strict: aaAAcTAGCcAAAaa
CC  consensus.strict.rc: TTTTTGGCTAGTTTT
CC  consensus.IUPAC: wwAAmTAGCcAAAww
CC  consensus.IUPAC.rc: WWTTTGGCTAKTTWW
CC  consensus.regexp: [at][at]AA[ac]TAGCcAAA[at][at]
CC  consensus.regexp.rc: [AT][AT]TTTGGCTA[GT]TT[AT][AT]
XX
//
AC  assembly_6
XX
ID  assembly_6
XX
DE  wwAamTAGCTAgyTwww
P0           a         c         g         t
1           92        28        17        56
2           67        24         9        93
3          142         8        12        31
4          113        10        31        39
5           70        78         9        36
6           10         2         2       179
7          181         4         7         1
8            7         0       180         6
9            5       180         1         7
10           1         6         4       182
11         183         2         1         7
12          28         8       110        47
13          48        87         3        55
14          19         9         4       161
15          96        16        24        57
16          69        18        26        80
17          74        27        16        76
XX
CC  program: feature
CC  matrix.nb: 6
CC  matrix.nb: 6
CC  sites: 193
CC  consensus.strict: atAacTAGCTAgcTatt
CC  consensus.strict.rc: AATAGCTAGCTAGTTAT
CC  consensus.IUPAC: wwAamTAGCTAgyTwww
CC  consensus.IUPAC.rc: WWWARCTAGCTAKTTWW
CC  consensus.regexp: [at][at]Aa[ac]TAGCTAg[ct]T[at][at][at]
CC  consensus.regexp.rc: [AT][AT][AT]A[AG]CTAGCTA[GT]TT[AT][AT]
XX
//
AC  assembly_7
XX
ID  assembly_7
XX
DE  wwdTAGCTAkTTww
P0           a         c         g         t
1          129        11        22        67
2           87         9        32       101
3           70        39        61        59
4            4         4         0       221
5          207         6        11         5
6            6         1       219         3
7            2       219         1         7
8            2         0         0       227
9          224         0         0         5
10          34        11        99        85
11          30        38         1       160
12          39        16         6       168
13         108        17        27        77
14          71        23        38        97
XX
CC  program: feature
CC  matrix.nb: 7
CC  matrix.nb: 7
CC  sites: 229
CC  consensus.strict: ataTAGCTAgTTat
CC  consensus.strict.rc: ATAACTAGCTATAT
CC  consensus.IUPAC: wwdTAGCTAkTTww
CC  consensus.IUPAC.rc: WWAAMTAGCTAHWW
CC  consensus.regexp: [at][at][agt]TAGCTA[gt]TT[at][at]
CC  consensus.regexp.rc: [AT][AT]AA[AC]TAGCTA[ACT][AT][AT]
XX
//
AC  assembly_8
XX
ID  assembly_8
XX
DE  wwAAgACAAAww
P0           a         c         g         t
1          301        40        49       145
2          282        59        55       139
3          502         9         3        21
4          503         5         6        21
5          121        26       327        61
6          522         4         4         5
7          101       373        34        27
8          527         1         5         2
9          507         5         2        21
10         511         5         2        17
11         283        53        44       155
12         288        46        50       151
XX
CC  program: feature
CC  matrix.nb: 8
CC  matrix.nb: 8
CC  sites: 535
CC  consensus.strict: aaAAgACAAAaa
CC  consensus.strict.rc: TTTTTGTCTTTT
CC  consensus.IUPAC: wwAAgACAAAww
CC  consensus.IUPAC.rc: WWTTTGTCTTWW
CC  consensus.regexp: [at][at]AAgACAAA[at][at]
CC  consensus.regexp.rc: [AT][AT]TTTGTCTT[AT][AT]
XX
//
AC  assembly_9
XX
ID  assembly_9
XX
DE  wwATAkACATww
P0           a         c         g         t
1          224        19        50       124
2          132        63        30       192
3          403         3         5         6
4           16         5         4       392
5          403         4         5         5
6           51        26       208       132
7          394         8         7         8
8           33       349         6        29
9          407         4         2         4
10          27         8         3       379
11         219        16        70       112
12         114        52        31       220
XX
CC  program: feature
CC  matrix.nb: 9
CC  matrix.nb: 9
CC  sites: 417
CC  consensus.strict: atATAgACATat
CC  consensus.strict.rc: ATATGTCTATAT
CC  consensus.IUPAC: wwATAkACATww
CC  consensus.IUPAC.rc: WWATGTMTATWW
CC  consensus.regexp: [at][at]ATA[gt]ACAT[at][at]
CC  consensus.regexp.rc: [AT][AT]ATGT[AC]TAT[AT][AT]
XX
//
AC  assembly_10
XX
ID  assembly_10
XX
DE  atRCACACAwa
P0           a         c         g         t
1          221        24        65        93
2           81        82        20       220
3          101         9       278        15
4            9       360         7        27
5          387         0        13         3
6           12       337         4        50
7          390         3         7         3
8           25       331         4        43
9          387         2         2        12
10         120        94        20       169
11         252        33        31        87
XX
CC  program: feature
CC  matrix.nb: 10
CC  matrix.nb: 10
CC  sites: 403
CC  consensus.strict: atGCACACAta
CC  consensus.strict.rc: TATGTGTGCAT
CC  consensus.IUPAC: atRCACACAwa
CC  consensus.IUPAC.rc: TWTGTGTGYAT
CC  consensus.regexp: at[AG]CACACA[at]a
CC  consensus.regexp.rc: T[AT]TGTGTG[CT]AT
XX
//
AC  assembly_11
XX
ID  assembly_11
XX
DE  wwwTATGAACAww
P0           a         c         g         t
1          228        38        38       189
2          207        38        28       220
3          221        29        55       188
4           17        11         2       463
5          470         4        10         9
6           13         0         3       477
7           45         6       385        57
8          408        36         2        47
9          472        10         6         5
10          75       355        10        53
11         474         4         6         9
12         203        51        45       194
13         225        36        84       148
XX
CC  program: feature
CC  matrix.nb: 11
CC  matrix.nb: 11
CC  sites: 493
CC  consensus.strict: ataTATGAACAaa
CC  consensus.strict.rc: TTTGTTCATATAT
CC  consensus.IUPAC: wwwTATGAACAww
CC  consensus.IUPAC.rc: WWTGTTCATAWWW
CC  consensus.regexp: [at][at][at]TATGAACA[at][at]
CC  consensus.regexp.rc: [AT][AT]TGTTCATA[AT][AT][AT]
XX
//
AC  assembly_12
XX
ID  assembly_12
XX
DE  wwAamTAGCTAkwww
P0           a         c         g         t
1           85        29        19        71
2           69        27        13        95
3          148         7        12        37
4          126         3        40        35
5           69        90        11        34
6            7         0         1       196
7          203         0         0         1
8            4         0       197         3
9            4       194         1         5
10           3         4         2       195
11         200         1         1         2
12          50        14        83        57
13          95        44         5        60
14          65        20         8       111
15          99        16        21        68
XX
CC  program: feature
CC  matrix.nb: 12
CC  matrix.nb: 12
CC  sites: 204
CC  consensus.strict: atAacTAGCTAgata
CC  consensus.strict.rc: TATCTAGCTAGTTAT
CC  consensus.IUPAC: wwAamTAGCTAkwww
CC  consensus.IUPAC.rc: WWWMTAGCTAKTTWW
CC  consensus.regexp: [at][at]Aa[ac]TAGCTA[gt][at][at][at]
CC  consensus.regexp.rc: [AT][AT][AT][AC]TAGCTA[GT]TT[AT][AT]
XX
//
AC  assembly_13
XX
ID  assembly_13
XX
DE  wwACATTGhw
P0           a         c         g         t
1           45        12        12        34
2           42        13         6        42
3          103         0         0         0
4            0       103         0         0
5          103         0         0         0
6            0         0         0       103
7            0         0         0       103
8            0         0       103         0
9           28        26        11        38
10          37        11        12        43
XX
CC  program: feature
CC  matrix.nb: 13
CC  matrix.nb: 13
CC  sites: 103
CC  consensus.strict: aaACATTGtt
CC  consensus.strict.rc: AACAATGTTT
CC  consensus.IUPAC: wwACATTGhw
CC  consensus.IUPAC.rc: WDCAATGTWW
CC  consensus.regexp: [at][at]ACATTG[act][at]
CC  consensus.regexp.rc: [AT][AGT]CAATGT[AT][AT]
XX
//
AC  assembly_14
XX
ID  assembly_14
XX
DE  wwTACAAcTww
P0           a         c         g         t
1          202        73        64       287
2          304        48        61       213
3           30        11         7       578
4          591         9         8        18
5           65       492         3        66
6          607         8         2         9
7          607         4        10         5
8          122       360        24       120
9           40        12        15       559
10         228        43        73       282
11         198        55        75       298
XX
CC  program: feature
CC  matrix.nb: 14
CC  matrix.nb: 14
CC  sites: 626
CC  consensus.strict: taTACAAcTtt
CC  consensus.strict.rc: AAAGTTGTATA
CC  consensus.IUPAC: wwTACAAcTww
CC  consensus.IUPAC.rc: WWAGTTGTAWW
CC  consensus.regexp: [at][at]TACAAcT[at][at]
CC  consensus.regexp.rc: [AT][AT]AGTTGTA[AT][AT]
XX
//
AC  assembly_15
XX
ID  assembly_15
XX
DE  waAAAAAArww
P0           a         c         g         t
1         2896       452       602      1502
2         3183       466       502      1301
3         5223        42        67       120
4         5294        29        27       102
5         5282        34        39        97
6         5284        31        22       115
7         5205        43        52       152
8         5039        67       103       243
9         2409       247      1669      1127
10        2819       485       634      1514
11        2750       435       643      1624
XX
CC  program: feature
CC  matrix.nb: 15
CC  matrix.nb: 15
CC  sites: 5452
CC  consensus.strict: aaAAAAAAaaa
CC  consensus.strict.rc: TTTTTTTTTTT
CC  consensus.IUPAC: waAAAAAArww
CC  consensus.IUPAC.rc: WWYTTTTTTTW
CC  consensus.regexp: [at]aAAAAAA[ag][at][at]
CC  consensus.regexp.rc: [AT][AT][CT]TTTTTTT[AT]
XX
//
AC  assembly_16
XX
ID  assembly_16
XX
DE  wwACAAGAww
P0           a         c         g         t
1           29         1         9        20
2           19         6        12        22
3           59         0         0         0
4            0        59         0         0
5           59         0         0         0
6           59         0         0         0
7            0         0        59         0
8           59         0         0         0
9           27         8         4        20
10          36         4         2        17
XX
CC  program: feature
CC  matrix.nb: 16
CC  matrix.nb: 16
CC  sites: 59
CC  consensus.strict: atACAAGAaa
CC  consensus.strict.rc: TTTCTTGTAT
CC  consensus.IUPAC: wwACAAGAww
CC  consensus.IUPAC.rc: WWTCTTGTWW
CC  consensus.regexp: [at][at]ACAAGA[at][at]
CC  consensus.regexp.rc: [AT][AT]TCTTGT[AT][AT]
XX
//
```
