## Additional file 10 for "Transcriptome analysis reveals a novel DNA element that may interact with chromatin-associated proteins in *Plasmodium berghei* during erythrocytic development": cluster3_8_rsat.txt

```
AC  assembly_1
XX
ID  assembly_1
XX
DE  wwTATAgAcAAAAww
P0           a         c         g         t
1          310        88        70       383
2          447        56       103       245
3          151        19        27       654
4          780         7        18        46
5           70        15        12       754
6          778        12        22        39
7          198        82       388       183
8          801        18        15        17
9          199       513        44        95
10         814         5         8        24
11         755        32        14        50
12         709        28        33        81
13         623        39        42       147
14         409        74        80       288
15         433        61        88       269
XX
CC  program: feature
CC  matrix.nb: 1
CC  matrix.nb: 1
CC  sites: 851
CC  consensus.strict: taTATAgAcAAAAaa
CC  consensus.strict.rc: TTTTTTGTCTATATA
CC  consensus.IUPAC: wwTATAgAcAAAAww
CC  consensus.IUPAC.rc: WWTTTTGTCTATAWW
CC  consensus.regexp: [at][at]TATAgAcAAAA[at][at]
CC  consensus.regexp.rc: [AT][AT]TTTTGTCTATA[AT][AT]
XX
//
AC  assembly_2
XX
ID  assembly_2
XX
DE  wwAAArAmAAAAww
P0           a         c         g         t
1         1387       209       262       627
2         1373       197       256       659
3         2288        37        42       118
4         2264        37        31       153
5         2252        39        44       150
6         1031       163       831       460
7         2306        43        64        72
8         1060       893       148       384
9         2369        27        32        57
10        2302        56        32        95
11        2345        28        13        99
12        2266        47        44       128
13        1369       203       195       718
14        1361       165       230       729
XX
CC  program: feature
CC  matrix.nb: 2
CC  matrix.nb: 2
CC  sites: 2485
CC  consensus.strict: aaAAAaAaAAAAaa
CC  consensus.strict.rc: TTTTTTTTTTTTTT
CC  consensus.IUPAC: wwAAArAmAAAAww
CC  consensus.IUPAC.rc: WWTTTTKTYTTTWW
CC  consensus.regexp: [at][at]AAA[ag]A[ac]AAAA[at][at]
CC  consensus.regexp.rc: [AT][AT]TTTT[GT]T[CT]TTT[AT][AT]
XX
//
AC  assembly_3
XX
ID  assembly_3
XX
DE  awATAyACAyATaw
P0           a         c         g         t
1          719        98       196       305
2          365       211        67       675
3         1151        26        57        84
4           74       135        18      1091
5         1165        11       101        41
6          103       850        33       332
7         1242        11        32        33
8          106       900        21       291
9         1254        11        29        24
10         156       809        14       339
11        1224        16        27        51
12         117       108         8      1085
13         733        60       204       321
14         337       209        85       687
XX
CC  program: feature
CC  matrix.nb: 3
CC  matrix.nb: 3
CC  sites: 1318
CC  consensus.strict: atATAcACAcATat
CC  consensus.strict.rc: ATATGTGTGTATAT
CC  consensus.IUPAC: awATAyACAyATaw
CC  consensus.IUPAC.rc: WTATRTGTRTATWT
CC  consensus.regexp: a[at]ATA[ct]ACA[ct]ATa[at]
CC  consensus.regexp.rc: [AT]TAT[AG]TGT[AG]TAT[AT]T
XX
//
AC  assembly_4
XX
ID  assembly_4
XX
DE  watrCACACAcATat
P0           a         c         g         t
1          107        53        19       178
2          201        25        62        69
3           69        54        10       224
4          135        10       175        37
5           14       273         1        69
6          339         4        10         4
7           10       310         3        34
8          353         2         2         0
9           10       294         2        51
10         346         3         5         3
11          44       229         2        82
12         322         5        14        16
13          38        28         3       288
14         219        10        56        72
15          81        48        22       206
XX
CC  program: feature
CC  matrix.nb: 4
CC  matrix.nb: 4
CC  sites: 357
CC  consensus.strict: tatgCACACAcATat
CC  consensus.strict.rc: ATATGTGTGTGCATA
CC  consensus.IUPAC: watrCACACAcATat
CC  consensus.IUPAC.rc: ATATGTGTGTGYATW
CC  consensus.regexp: [at]at[ag]CACACAcATat
CC  consensus.regexp.rc: ATATGTGTGTG[CT]AT[AT]
XX
//
AC  assembly_5
XX
ID  assembly_5
XX
DE  waTATAtAyATAwa
P0           a         c         g         t
1          525       191       152      1174
2         1225       127       232       458
3          101        38        30      1873
4         1916        10        58        58
5           76        81        17      1868
6         1895        22        61        64
7          272       269       476      1025
8         1866        37        83        56
9          264       987        49       742
10        1967        16         8        51
11         135       100        22      1785
12        1871        15        60        96
13         520       252       101      1169
14        1194       139       220       489
XX
CC  program: feature
CC  matrix.nb: 5
CC  matrix.nb: 5
CC  sites: 2042
CC  consensus.strict: taTATAtAcATAta
CC  consensus.strict.rc: TATATGTATATATA
CC  consensus.IUPAC: waTATAtAyATAwa
CC  consensus.IUPAC.rc: TWTATRTATATATW
CC  consensus.regexp: [at]aTATAtA[ct]ATA[at]a
CC  consensus.regexp.rc: T[AT]TAT[AG]TATATAT[AT]
XX
//
AC  assembly_6
XX
ID  assembly_6
XX
DE  wwTTTTkTyTTwTww
P0           a         c         g         t
1          341       116        69       601
2          335        86        92       614
3          149        46        61       871
4           39        12        21      1055
5           36        14        18      1059
6           25        22        13      1067
7          157        47       621       302
8           32        18        17      1060
9          170       525        57       375
10          61        24        15      1027
11          54        27         9      1037
12         699        57        53       318
13         155        45        31       896
14         349       106       104       568
15         376       130        89       532
XX
CC  program: feature
CC  matrix.nb: 6
CC  matrix.nb: 6
CC  sites: 1127
CC  consensus.strict: ttTTTTgTcTTaTtt
CC  consensus.strict.rc: AAATAAGACAAAAAA
CC  consensus.IUPAC: wwTTTTkTyTTwTww
CC  consensus.IUPAC.rc: WWAWAARAMAAAAWW
CC  consensus.regexp: [at][at]TTTT[gt]T[ct]TT[at]T[at][at]
CC  consensus.regexp.rc: [AT][AT]A[AT]AA[AG]A[AC]AAAA[AT][AT]
XX
//
AC  assembly_7
XX
ID  assembly_7
XX
DE  wwTTTTkTyTAAww
P0           a         c         g         t
1          383       120        76       599
2          406        83       104       585
3           74        17        22      1065
4           48        15        16      1099
5           53        10        26      1089
6           20        15        13      1130
7          121        55       593       409
8           37        17        15      1109
9          235       470       104       369
10         110        29        34      1005
11         992        39        18       129
12         951        34        20       173
13         470       107        78       523
14         416       114       106       542
XX
CC  program: feature
CC  matrix.nb: 7
CC  matrix.nb: 7
CC  sites: 1178
CC  consensus.strict: ttTTTTgTcTAAtt
CC  consensus.strict.rc: AATTAGACAAAAAA
CC  consensus.IUPAC: wwTTTTkTyTAAww
CC  consensus.IUPAC.rc: WWTTARAMAAAAWW
CC  consensus.regexp: [at][at]TTTT[gt]T[ct]TAA[at][at]
CC  consensus.regexp.rc: [AT][AT]TTA[AG]A[AC]AAAA[AT][AT]
XX
//
AC  assembly_8
XX
ID  assembly_8
XX
DE  wwAAAmAAAAww
P0           a         c         g         t
1         1709       252       348       975
2         1760       342       316       866
3         3130        37        36        81
4         3095        53        51        85
5         3195        27        25        37
6         1491      1128       126       539
7         3195        18        41        30
8         3169        29        17        69
9         3175        33        13        63
10        3088        30        22       144
11        1765       252       261      1006
12        1798       205       330       951
XX
CC  program: feature
CC  matrix.nb: 8
CC  matrix.nb: 8
CC  sites: 3284
CC  consensus.strict: aaAAAaAAAAaa
CC  consensus.strict.rc: TTTTTTTTTTTT
CC  consensus.IUPAC: wwAAAmAAAAww
CC  consensus.IUPAC.rc: WWTTTTKTTTWW
CC  consensus.regexp: [at][at]AAA[ac]AAAA[at][at]
CC  consensus.regexp.rc: [AT][AT]TTTT[GT]TTT[AT][AT]
XX
//
AC  assembly_9
XX
ID  assembly_9
XX
DE  wwaTACACACAwww
P0           a         c         g         t
1          436        53       122       210
2          233       119        54       415
3          558        42        92       129
4           78        97        19       627
5          679        14        85        43
6           43       629        13       136
7          799         7         2        13
8           49       667         5       100
9          806         3         7         5
10          75       653         5        88
11         789         8         9        15
12         344       144        15       318
13         472        50        89       210
14         261       126        56       378
XX
CC  program: feature
CC  matrix.nb: 9
CC  matrix.nb: 9
CC  sites: 821
CC  consensus.strict: ataTACACACAaat
CC  consensus.strict.rc: ATTTGTGTGTATAT
CC  consensus.IUPAC: wwaTACACACAwww
CC  consensus.IUPAC.rc: WWWTGTGTGTATWW
CC  consensus.regexp: [at][at]aTACACACA[at][at][at]
CC  consensus.regexp.rc: [AT][AT][AT]TGTGTGTAT[AT][AT]
XX
//
AC  assembly_10
XX
ID  assembly_10
XX
DE  waTATAkACAwww
P0           a         c         g         t
1          209        70        63       404
2          409        50       112       175
3           32         7         8       699
4          711         2        14        19
5           25         2         2       717
6          728         6         6         6
7           71       111       334       230
8          718         6         9        13
9           60       626        22        38
10         718         2         4        22
11         246       140        55       305
12         393        62       102       189
13         242       109        72       323
XX
CC  program: feature
CC  matrix.nb: 10
CC  matrix.nb: 10
CC  sites: 746
CC  consensus.strict: taTATAgACAtat
CC  consensus.strict.rc: ATATGTCTATATA
CC  consensus.IUPAC: waTATAkACAwww
CC  consensus.IUPAC.rc: WWWTGTMTATATW
CC  consensus.regexp: [at]aTATA[gt]ACA[at][at][at]
CC  consensus.regexp.rc: [AT][AT][AT]TGT[AC]TATAT[AT]
XX
//
AC  assembly_11
XX
ID  assembly_11
XX
DE  wwTATAkACAAAwww
P0           a         c         g         t
1          325        75        79       389
2          478        49       111       230
3          148        18        27       675
4          752        14        35        67
5           72        18         8       770
6          805        10        22        31
7          177        97       375       219
8          826        19         7        16
9          149       604        33        82
10         837         4         9        18
11         712        51         3       102
12         730        27        33        78
13         248        44        44       532
14         434        59       107       268
15         358        84        78       348
XX
CC  program: feature
CC  matrix.nb: 11
CC  matrix.nb: 11
CC  sites: 868
CC  consensus.strict: taTATAgACAAAtaa
CC  consensus.strict.rc: TTATTTGTCTATATA
CC  consensus.IUPAC: wwTATAkACAAAwww
CC  consensus.IUPAC.rc: WWWTTTGTMTATAWW
CC  consensus.regexp: [at][at]TATA[gt]ACAAA[at][at][at]
CC  consensus.regexp.rc: [AT][AT][AT]TTTGT[AC]TATA[AT][AT]
XX
//
AC  assembly_12
XX
ID  assembly_12
XX
DE  wwwaTTGTcTATAww
P0           a         c         g         t
1          221        66        54       241
2          229        58        80       215
3          196       132        44       210
4          392        34        27       129
5           93        11        27       451
6           22         4         4       552
7           42        24       434        82
8           13        10         6       553
9          140       296        69        77
10          10        11         9       552
11         543         1         4        34
12          55        24         6       497
13         476        14        17        75
14         160        83        42       297
15         278        57        45       202
XX
CC  program: feature
CC  matrix.nb: 12
CC  matrix.nb: 12
CC  sites: 582
CC  consensus.strict: tataTTGTcTATAta
CC  consensus.strict.rc: TATATAGACAATATA
CC  consensus.IUPAC: wwwaTTGTcTATAww
CC  consensus.IUPAC.rc: WWTATAGACAATWWW
CC  consensus.regexp: [at][at][at]aTTGTcTATA[at][at]
CC  consensus.regexp.rc: [AT][AT]TATAGACAAT[AT][AT][AT]
XX
//
AC  assembly_13
XX
ID  assembly_13
XX
DE  wwwrTAgACAAAAww
P0           a         c         g         t
1          235        50        45       244
2          284        41        81       168
3          155        27        31       361
4          220        27       218       109
5           46        15         7       506
6          539         7         6        22
7          109        58       314        93
8          543         9         7        15
9          105       404        21        44
10         547         3         9        15
11         531        12         4        27
12         526        10        12        26
13         414        26        16       118
14         296        58        51       169
15         290        36        51       197
XX
CC  program: feature
CC  matrix.nb: 13
CC  matrix.nb: 13
CC  sites: 574
CC  consensus.strict: tataTAgACAAAAaa
CC  consensus.strict.rc: TTTTTTGTCTATATA
CC  consensus.IUPAC: wwwrTAgACAAAAww
CC  consensus.IUPAC.rc: WWTTTTGTCTAYWWW
CC  consensus.regexp: [at][at][at][ag]TAgACAAAA[at][at]
CC  consensus.regexp.rc: [AT][AT]TTTTGTCTA[CT][AT][AT][AT]
XX
//
AC  assembly_14
XX
ID  assembly_14
XX
DE  wwcAAmAAAAww
P0           a         c         g         t
1          342       103       103       289
2          439        82        78       238
3          187       533        36        81
4          789        13         4        31
5          812         8         2        15
6          254       497        19        67
7          817         8         6         6
8          824         3         1         9
9          809         9         2        17
10         815         2         5        15
11         438        61        66       272
12         441        54        88       254
XX
CC  program: feature
CC  matrix.nb: 14
CC  matrix.nb: 14
CC  sites: 837
CC  consensus.strict: aacAAcAAAAaa
CC  consensus.strict.rc: TTTTTTGTTGTT
CC  consensus.IUPAC: wwcAAmAAAAww
CC  consensus.IUPAC.rc: WWTTTTKTTGWW
CC  consensus.regexp: [at][at]cAA[ac]AAAA[at][at]
CC  consensus.regexp.rc: [AT][AT]TTTT[GT]TTG[AT][AT]
XX
//
AC  assembly_15
XX
ID  assembly_15
XX
DE  awACATGTwt
P0           a         c         g         t
1          130         8        37        47
2           62        52        16        92
3          222         0         0         0
4            0       222         0         0
5          222         0         0         0
6            0         0         0       222
7            0         0       222         0
8            0         0         0       222
9           92        16        52        62
10          47        37         8       130
XX
CC  program: feature
CC  matrix.nb: 15
CC  matrix.nb: 15
CC  sites: 222
CC  consensus.strict: atACATGTat
CC  consensus.strict.rc: ATACATGTAT
CC  consensus.IUPAC: awACATGTwt
CC  consensus.IUPAC.rc: AWACATGTWT
CC  consensus.regexp: a[at]ACATGT[at]t
CC  consensus.regexp.rc: A[AT]ACATGT[AT]T
XX
//
AC  assembly_16
XX
ID  assembly_16
XX
DE  waTATAtACAcAyATwt
P0           a         c         g         t
1          184        63        30       290
2          342        38        78       109
3           49        18        10       490
4          506         3        35        23
5           37        48         5       477
6          503        11        32        21
7           52       126       115       274
8          496        11        40        20
9           37       402        13       115
10         548         2         9         8
11          46       380        10       131
12         536         8        13        10
13          68       347         4       148
14         513        11        16        27
15          50        50         7       460
16         316        23        84       144
17         140        95        32       300
XX
CC  program: feature
CC  matrix.nb: 16
CC  matrix.nb: 16
CC  sites: 567
CC  consensus.strict: taTATAtACAcAcATat
CC  consensus.strict.rc: ATATGTGTGTATATATA
CC  consensus.IUPAC: waTATAtACAcAyATwt
CC  consensus.IUPAC.rc: AWATRTGTGTATATATW
CC  consensus.regexp: [at]aTATAtACAcA[ct]AT[at]t
CC  consensus.regexp.rc: A[AT]AT[AG]TGTGTATATAT[AT]
XX
//
AC  assembly_17
XX
ID  assembly_17
XX
DE  wwAGAATGtw
P0           a         c         g         t
1           43         6        17        38
2           53         3        12        36
3          104         0         0         0
4            0         0       104         0
5          104         0         0         0
6          104         0         0         0
7            0         0         0       104
8            0         0       104         0
9           25        20        13        46
10          50         8        13        33
XX
CC  program: feature
CC  matrix.nb: 17
CC  matrix.nb: 17
CC  sites: 104
CC  consensus.strict: aaAGAATGta
CC  consensus.strict.rc: TACATTCTTT
CC  consensus.IUPAC: wwAGAATGtw
CC  consensus.IUPAC.rc: WACATTCTWW
CC  consensus.regexp: [at][at]AGAATGt[at]
CC  consensus.regexp.rc: [AT]ACATTCT[AT][AT]
XX
//
AC  assembly_18
XX
ID  assembly_18
XX
DE  taTGTACAta
P0           a         c         g         t
1           55        29        13       129
2          124        12        41        49
3            0         0         0       226
4            0         0       226         0
5            0         0         0       226
6          226         0         0         0
7            0       226         0         0
8          226         0         0         0
9           49        41        12       124
10         129        13        29        55
XX
CC  program: feature
CC  matrix.nb: 18
CC  matrix.nb: 18
CC  sites: 226
CC  consensus.strict: taTGTACAta
CC  consensus.strict.rc: TATGTACATA
CC  consensus.IUPAC: taTGTACAta
CC  consensus.IUPAC.rc: TATGTACATA
CC  consensus.regexp: taTGTACAta
CC  consensus.regexp.rc: TATGTACATA
XX
//
```
