## Additional file 10 for "Transcriptome analysis reveals a novel DNA element that may interact with chromatin-associated proteins in *Plasmodium berghei* during erythrocytic development": cluster3_9_rsat.txt

```
AC  assembly_1
XX
ID  assembly_1
XX
DE  wwtTTrgmTAGCTAkcyAAaww
P0           a         c         g         t
1           13         4         1         8
2            7         3         2        14
3            4         4         0        18
4            5         1         1        19
5            4         0         0        22
6            9         1        11         5
7            4         4        14         4
8            7        12         2         5
9            2         0         0        24
10          24         0         2         0
11           1         1        23         1
12           1        23         1         1
13           0         2         0        24
14          24         0         0         2
15           5         2        12         7
16           4        14         4         4
17           5        11         1         9
18          22         0         0         4
19          19         1         1         5
20          18         0         4         4
21          14         2         3         7
22           8         1         4        13
XX
CC  program: feature
CC  matrix.nb: 1
CC  matrix.nb: 1
CC  sites: 26
CC  consensus.strict: attTTggcTAGCTAgccAAaat
CC  consensus.strict.rc: ATTTTGGCTAGCTAGCCAAAAT
CC  consensus.IUPAC: wwtTTrgmTAGCTAkcyAAaww
CC  consensus.IUPAC.rc: WWTTTRGMTAGCTAKCYAAAWW
CC  consensus.regexp: [at][at]tTT[ag]g[ac]TAGCTA[gt]c[ct]AAa[at][at]
CC  consensus.regexp.rc: [AT][AT]TTT[AG]G[AC]TAGCTA[GT]C[CT]AAA[AT][AT]
XX
//
AC  assembly_2
XX
ID  assembly_2
XX
DE  wwAaATAgcTAgcTATtTww
P0           a         c         g         t
1           67        11        13        37
2           61        19        11        37
3           92         4         6        26
4           84        11         2        31
5          100         7         5        16
6           14        11         3       100
7          113         0        10         5
8           17         4        84        23
9           22        85         2        19
10           4         3         1       120
11         119         2         3         4
12          21         2        83        22
13          22        82         4        20
14           5         8         1       114
15          90         4        13        21
16          15         6         8        99
17          28         2        12        86
18          24         5         4        95
19          40        10        20        58
20          38        12         9        69
XX
CC  program: feature
CC  matrix.nb: 2
CC  matrix.nb: 2
CC  sites: 128
CC  consensus.strict: aaAaATAgcTAgcTATtTtt
CC  consensus.strict.rc: AAAAATAGCTAGCTATTTTT
CC  consensus.IUPAC: wwAaATAgcTAgcTATtTww
CC  consensus.IUPAC.rc: WWAAATAGCTAGCTATTTWW
CC  consensus.regexp: [at][at]AaATAgcTAgcTATtT[at][at]
CC  consensus.regexp.rc: [AT][AT]AAATAGCTAGCTATTT[AT][AT]
XX
//
AC  assembly_3
XX
ID  assembly_3
XX
DE  wwAwAtAGcTAGCTAAAww
P0           a         c         g         t
1           61        15        12        39
2           69        16        10        32
3           99         4         3        21
4           83        11         1        32
5          103         3         4        17
6           27        12         4        84
7          111         0        13         3
8           20         4        90        13
9           28        78         8        13
10           7         4         4       112
11         125         1         0         1
12          14         5        88        20
13          20        87         4        16
14           6        11         4       106
15         109         3         9         6
16          89         3         6        29
17          89         5        10        23
18          64        10         6        47
19          61        12         9        45
XX
CC  program: feature
CC  matrix.nb: 3
CC  matrix.nb: 3
CC  sites: 127
CC  consensus.strict: aaAaAtAGcTAGCTAAAaa
CC  consensus.strict.rc: TTTTTAGCTAGCTATTTTT
CC  consensus.IUPAC: wwAwAtAGcTAGCTAAAww
CC  consensus.IUPAC.rc: WWTTTAGCTAGCTATWTWW
CC  consensus.regexp: [at][at]A[at]AtAGcTAGCTAAA[at][at]
CC  consensus.regexp.rc: [AT][AT]TTTAGCTAGCTAT[AT]T[AT][AT]
XX
//
AC  assembly_4
XX
ID  assembly_4
XX
DE  wwtGTTCATAAww
P0           a         c         g         t
1          106        36        15        88
2           93        31        24        97
3           59        35        14       137
4           27        10       172        36
5            4         4         1       236
6           22         1        10       212
7           19       203         4        19
8          240         1         1         3
9            6         3         3       233
10         233         2         3         7
11         219         6         1        19
12         121        15        20        89
13         105        17        19       104
XX
CC  program: feature
CC  matrix.nb: 4
CC  matrix.nb: 4
CC  sites: 245
CC  consensus.strict: attGTTCATAAaa
CC  consensus.strict.rc: TTTTATGAACAAT
CC  consensus.IUPAC: wwtGTTCATAAww
CC  consensus.IUPAC.rc: WWTTATGAACAWW
CC  consensus.regexp: [at][at]tGTTCATAA[at][at]
CC  consensus.regexp.rc: [AT][AT]TTATGAACA[AT][AT]
XX
//
AC  assembly_5
XX
ID  assembly_5
XX
DE  wwwAamTAGCTAGyTaTTTtt
P0           a         c         g         t
1           23         6         6        31
2           31         5         5        25
3           22        16         4        24
4           46         1         4        15
5           41         6         9        10
6           25        26         4        11
7            2         7         5        52
8           61         0         4         1
9            9         1        48         8
10           9        53         1         3
11           1         0         0        65
12          63         1         0         2
13           6         1        46        13
14           7        40         1        18
15           1         4         0        61
16          42         3         6        15
17           4         2         2        58
18          14         1         5        46
19          13         3         0        50
20          15         7        10        34
21          16         6         8        36
XX
CC  program: feature
CC  matrix.nb: 5
CC  matrix.nb: 5
CC  sites: 66
CC  consensus.strict: tatAacTAGCTAGcTaTTTtt
CC  consensus.strict.rc: AAAAATAGCTAGCTAGTTATA
CC  consensus.IUPAC: wwwAamTAGCTAGyTaTTTtt
CC  consensus.IUPAC.rc: AAAAATARCTAGCTAKTTWWW
CC  consensus.regexp: [at][at][at]Aa[ac]TAGCTAG[ct]TaTTTtt
CC  consensus.regexp.rc: AAAAATA[AG]CTAGCTA[GT]TT[AT][AT][AT]
XX
//
AC  assembly_6
XX
ID  assembly_6
XX
DE  waAaAtAGCTAGCTAwww
P0           a         c         g         t
1           47        10        10        33
2           53        15         9        23
3           82         2         2        14
4           66        10         2        22
5           82         2         4        12
6           22        13         4        61
7           93         0         7         0
8           17         2        74         7
9           17        73         2         8
10           1         0         4        95
11          97         1         2         0
12           7         1        80        12
13          11        74         5        10
14           2         8         2        88
15          82         3        10         5
16          32        13        16        39
17          38         8        11        43
18          46         8         5        41
XX
CC  program: feature
CC  matrix.nb: 6
CC  matrix.nb: 6
CC  sites: 100
CC  consensus.strict: aaAaAtAGCTAGCTAtta
CC  consensus.strict.rc: TAATAGCTAGCTATTTTT
CC  consensus.IUPAC: waAaAtAGCTAGCTAwww
CC  consensus.IUPAC.rc: WWWTAGCTAGCTATTTTW
CC  consensus.regexp: [at]aAaAtAGCTAGCTA[at][at][at]
CC  consensus.regexp.rc: [AT][AT][AT]TAGCTAGCTATTTT[AT]
XX
//
AC  assembly_7
XX
ID  assembly_7
XX
DE  wwAAAAAAAAww
P0           a         c         g         t
1         2928       473       655      1484
2         3076       472       604      1388
3         4825       135       186       394
4         5026       111        96       307
5         5099        72        77       292
6         5084        64        74       318
7         5070        73        76       321
8         5111        62        67       300
9         4949        81        76       434
10        4830       100       123       487
11        3086       369       478      1607
12        3037       398       586      1519
XX
CC  program: feature
CC  matrix.nb: 7
CC  matrix.nb: 7
CC  sites: 5540
CC  consensus.strict: aaAAAAAAAAaa
CC  consensus.strict.rc: TTTTTTTTTTTT
CC  consensus.IUPAC: wwAAAAAAAAww
CC  consensus.IUPAC.rc: WWTTTTTTTTWW
CC  consensus.regexp: [at][at]AAAAAAAA[at][at]
CC  consensus.regexp.rc: [AT][AT]TTTTTTTT[AT][AT]
XX
//
AC  assembly_8
XX
ID  assembly_8
XX
DE  wwAAGCTACww
P0           a         c         g         t
1           73        14        14        55
2           77        14        15        50
3          140         0         0        16
4          143         2         1        10
5           15         4       129         8
6            8       136         5         7
7            6         5         0       145
8          151         0         0         5
9           22       107        12        15
10          61        27        14        54
11          52        26        11        67
XX
CC  program: feature
CC  matrix.nb: 8
CC  matrix.nb: 8
CC  sites: 156
CC  consensus.strict: aaAAGCTACat
CC  consensus.strict.rc: ATGTAGCTTTT
CC  consensus.IUPAC: wwAAGCTACww
CC  consensus.IUPAC.rc: WWGTAGCTTWW
CC  consensus.regexp: [at][at]AAGCTAC[at][at]
CC  consensus.regexp.rc: [AT][AT]GTAGCTT[AT][AT]
XX
//
AC  assembly_9
XX
ID  assembly_9
XX
DE  wwawAgcTAGCTATwTtw
P0           a         c         g         t
1           46         7        15        42
2           46        15         6        43
3           65        11         7        27
4           29        26         6        49
5          102         1         6         1
6           24         2        68        16
7           18        75         3        14
8            0         0         1       109
9          105         2         0         3
10           6         1        97         6
11           6        95         3         6
12           3         9         1        97
13          88         4         8        10
14          21         4         5        80
15          28         1         9        72
16          24         3         4        79
17          26         9        19        56
18          33        11        14        52
XX
CC  program: feature
CC  matrix.nb: 9
CC  matrix.nb: 9
CC  sites: 110
CC  consensus.strict: aaatAgcTAGCTATtTtt
CC  consensus.strict.rc: AAAAATAGCTAGCTATTT
CC  consensus.IUPAC: wwawAgcTAGCTATwTtw
CC  consensus.IUPAC.rc: WAAWATAGCTAGCTWTWW
CC  consensus.regexp: [at][at]a[at]AgcTAGCTAT[at]Tt[at]
CC  consensus.regexp.rc: [AT]AA[AT]ATAGCTAGCT[AT]T[AT][AT]
XX
//
AC  assembly_10
XX
ID  assembly_10
XX
DE  wkGATATCmw
P0           a         c         g         t
1           20         2         7        21
2           12         6        13        19
3            0         0        50         0
4           50         0         0         0
5            0         0         0        50
6           50         0         0         0
7            0         0         0        50
8            0        50         0         0
9           19        13         6        12
10          21         7         2        20
XX
CC  program: feature
CC  matrix.nb: 10
CC  matrix.nb: 10
CC  sites: 50
CC  consensus.strict: ttGATATCaa
CC  consensus.strict.rc: TTGATATCAA
CC  consensus.IUPAC: wkGATATCmw
CC  consensus.IUPAC.rc: WKGATATCMW
CC  consensus.regexp: [at][gt]GATATC[ac][at]
CC  consensus.regexp.rc: [AT][GT]GATATC[AC][AT]
XX
//
AC  assembly_11
XX
ID  assembly_11
XX
DE  wwGArAAAAAww
P0           a         c         g         t
1          266        52        95       166
2          235        49       106       189
3           77        19       448        35
4          525         9        24        21
5          186        14       337        42
6          557         6         6        10
7          563         1         6         9
8          557         6         5        11
9          558         2         7        12
10         564         2         5         8
11         337        49        39       154
12         348        36        49       146
XX
CC  program: feature
CC  matrix.nb: 11
CC  matrix.nb: 11
CC  sites: 579
CC  consensus.strict: aaGAgAAAAAaa
CC  consensus.strict.rc: TTTTTTTCTCTT
CC  consensus.IUPAC: wwGArAAAAAww
CC  consensus.IUPAC.rc: WWTTTTTYTCWW
CC  consensus.regexp: [at][at]GA[ag]AAAAA[at][at]
CC  consensus.regexp.rc: [AT][AT]TTTTT[CT]TC[AT][AT]
XX
//
AC  assembly_12
XX
ID  assembly_12
XX
DE  wwwwamTAGCTAGcTaTtTtw
P0           a         c         g         t
1           26         8         8        36
2           38         2         6        32
3           24        11        11        32
4           46         3         5        24
5           44         6        11        17
6           28        31         5        14
7            2         9         5        62
8           71         0         6         1
9            9         1        58        10
10          11        61         2         4
11           1         1         0        76
12          72         2         0         4
13           6         3        57        12
14           7        50         4        17
15           3         6         0        69
16          49         2        10        17
17           6         1         1        70
18          17         1         7        53
19          12         2         1        63
20          17         7        14        40
21          20         8        11        39
XX
CC  program: feature
CC  matrix.nb: 12
CC  matrix.nb: 12
CC  sites: 78
CC  consensus.strict: tataacTAGCTAGcTaTtTtt
CC  consensus.strict.rc: AAAAATAGCTAGCTAGTTATA
CC  consensus.IUPAC: wwwwamTAGCTAGcTaTtTtw
CC  consensus.IUPAC.rc: WAAAATAGCTAGCTAKTWWWW
CC  consensus.regexp: [at][at][at][at]a[ac]TAGCTAGcTaTtTt[at]
CC  consensus.regexp.rc: [AT]AAAATAGCTAGCTA[GT]T[AT][AT][AT][AT]
XX
//
AC  assembly_13
XX
ID  assembly_13
XX
DE  wayAGCCAAAww
P0           a         c         g         t
1           31         6         6        15
2           28        11        12         7
3            6        33         2        17
4           57         0         0         1
5            8         0        50         0
6            0        54         2         2
7            2        49         3         4
8           58         0         0         0
9           56         0         0         2
10          55         0         0         3
11          28         5         3        22
12          29         4         4        21
XX
CC  program: feature
CC  matrix.nb: 13
CC  matrix.nb: 13
CC  sites: 58
CC  consensus.strict: aacAGCCAAAaa
CC  consensus.strict.rc: TTTTTGGCTGTT
CC  consensus.IUPAC: wayAGCCAAAww
CC  consensus.IUPAC.rc: WWTTTGGCTRTW
CC  consensus.regexp: [at]a[ct]AGCCAAA[at][at]
CC  consensus.regexp.rc: [AT][AT]TTTGGCT[AG]T[AT]
XX
//
```
