## Additional file 10 for "Transcriptome analysis reveals a novel DNA element that may interact with chromatin-associated proteins in *Plasmodium berghei* during erythrocytic development": cluster1_1_combined_xstreme.meme

```
MEME version 5.5.4 (Fri Jun 16 12:19:08 2023 -0700)

ALPHABET= ACGT

strands: + -

Background letter frequencies (from file `./background'):
A 0.40042 C 0.09958 G 0.09958 T 0.40042 

MOTIF 1 1-ATATATATATAT-STREME-1

letter-probability matrix: alength= 4 w= 12 nsites= 66 E= 1.8e-001
  0.995637	  0.000725	  0.000725	  0.002914	
  0.002914	  0.000725	  0.000725	  0.995637	
  0.995637	  0.000725	  0.000725	  0.002914	
  0.002914	  0.000725	  0.000725	  0.995637	
  0.945188	  0.051174	  0.000725	  0.002914	
  0.002914	  0.000725	  0.126847	  0.869515	
  0.869515	  0.126847	  0.000725	  0.002914	
  0.002914	  0.000725	  0.051174	  0.945188	
  0.995637	  0.000725	  0.000725	  0.002914	
  0.002914	  0.000725	  0.000725	  0.995637	
  0.995637	  0.000725	  0.000725	  0.002914	
  0.002914	  0.000725	  0.000725	  0.995637	

MOTIF 2 3-ATACATATATATRT-STREME-3

letter-probability matrix: alength= 4 w= 14 nsites= 67 E= 2.7e+000
  0.912568	  0.000293	  0.000293	  0.086845	
  0.001180	  0.000293	  0.041156	  0.957371	
  0.998233	  0.000293	  0.000293	  0.001180	
  0.062473	  0.915622	  0.020724	  0.001180	
  0.977802	  0.000293	  0.020724	  0.001180	
  0.021611	  0.082018	  0.000293	  0.896078	
  0.834785	  0.020724	  0.061587	  0.082904	
  0.062473	  0.000293	  0.020724	  0.916509	
  0.846735	  0.000293	  0.008774	  0.144197	
  0.042042	  0.020724	  0.000293	  0.936940	
  0.896078	  0.000293	  0.041156	  0.062473	
  0.062473	  0.061587	  0.000293	  0.875647	
  0.385301	  0.041156	  0.449777	  0.123766	
  0.001180	  0.041156	  0.041156	  0.916509	

MOTIF 3 2-AAAGAGAAAAAATGA-STREME-2

letter-probability matrix: alength= 4 w= 15 nsites= 48 E= 1.1e+000
  0.900546	  0.000281	  0.000281	  0.098892	
  0.822336	  0.000281	  0.019833	  0.157550	
  0.978756	  0.000281	  0.000281	  0.020682	
  0.274865	  0.000281	  0.586857	  0.137997	
  0.959204	  0.000281	  0.000281	  0.040234	
  0.059787	  0.000281	  0.899698	  0.040234	
  0.959204	  0.000281	  0.000281	  0.040234	
  0.900546	  0.000281	  0.078491	  0.020682	
  0.861441	  0.098044	  0.000281	  0.040234	
  0.822336	  0.000281	  0.058938	  0.118445	
  0.841889	  0.039386	  0.000281	  0.118445	
  0.763678	  0.000281	  0.117596	  0.118445	
  0.216207	  0.039386	  0.058938	  0.685468	
  0.177102	  0.117596	  0.665067	  0.040234	
  0.548601	  0.098044	  0.156701	  0.196655	

MOTIF 4 RCATGCAT-MEME-2

letter-probability matrix: alength= 4 w= 8 nsites= 113 E= 4.1e-020
  0.362832	  0.000000	  0.637168	  0.000000	
  0.000000	  1.000000	  0.000000	  0.000000	
  1.000000	  0.000000	  0.000000	  0.000000	
  0.000000	  0.000000	  0.000000	  1.000000	
  0.000000	  0.070796	  0.929204	  0.000000	
  0.000000	  0.858407	  0.044248	  0.097345	
  0.893805	  0.044248	  0.000000	  0.061947	
  0.097345	  0.141593	  0.000000	  0.761062	

MOTIF 5 TSAGTTCAARTCT-MEME-3

letter-probability matrix: alength= 4 w= 13 nsites= 11 E= 5.3e-019
  0.272727	  0.000000	  0.000000	  0.727273	
  0.000000	  0.545455	  0.454545	  0.000000	
  0.727273	  0.000000	  0.272727	  0.000000	
  0.000000	  0.000000	  1.000000	  0.000000	
  0.000000	  0.000000	  0.000000	  1.000000	
  0.000000	  0.000000	  0.000000	  1.000000	
  0.000000	  1.000000	  0.000000	  0.000000	
  0.727273	  0.000000	  0.272727	  0.000000	
  1.000000	  0.000000	  0.000000	  0.000000	
  0.545455	  0.000000	  0.454545	  0.000000	
  0.000000	  0.000000	  0.000000	  1.000000	
  0.000000	  1.000000	  0.000000	  0.000000	
  0.000000	  0.272727	  0.000000	  0.727273	

MOTIF 6 DCCCCC-MEME-5

letter-probability matrix: alength= 4 w= 6 nsites= 60 E= 7.9e-014
  0.250000	  0.000000	  0.400000	  0.350000	
  0.000000	  1.000000	  0.000000	  0.000000	
  0.000000	  1.000000	  0.000000	  0.000000	
  0.000000	  0.766667	  0.233333	  0.000000	
  0.183333	  0.816667	  0.000000	  0.000000	
  0.000000	  1.000000	  0.000000	  0.000000	

MOTIF 7 4-AAAATTAAMAMAAAA-STREME-4

letter-probability matrix: alength= 4 w= 15 nsites= 42 E= 4.0e+000
  0.997868	  0.000354	  0.000354	  0.001424	
  0.997868	  0.000354	  0.000354	  0.001424	
  0.997868	  0.000354	  0.000354	  0.001424	
  0.997868	  0.000354	  0.000354	  0.001424	
  0.134934	  0.000354	  0.000354	  0.864357	
  0.321942	  0.000354	  0.000354	  0.677350	
  0.923902	  0.074320	  0.000354	  0.001424	
  0.825281	  0.000354	  0.148286	  0.026079	
  0.297287	  0.503693	  0.000354	  0.198666	
  0.652694	  0.000354	  0.246907	  0.100045	
  0.332176	  0.616735	  0.000354	  0.050735	
  0.849936	  0.049665	  0.000354	  0.100045	
  0.726660	  0.000354	  0.000354	  0.272632	
  0.948557	  0.000354	  0.000354	  0.050735	
  0.997868	  0.000354	  0.000354	  0.001424	

MOTIF 8 SCSGGSWVATCKSCG-MEME-1

letter-probability matrix: alength= 4 w= 15 nsites= 19 E= 2.5e-026
  0.000000	  0.631579	  0.368421	  0.000000	
  0.000000	  0.631579	  0.105263	  0.263158	
  0.052632	  0.526316	  0.421053	  0.000000	
  0.000000	  0.000000	  1.000000	  0.000000	
  0.000000	  0.000000	  1.000000	  0.000000	
  0.052632	  0.368421	  0.578947	  0.000000	
  0.578947	  0.000000	  0.052632	  0.368421	
  0.421053	  0.263158	  0.315789	  0.000000	
  0.789474	  0.105263	  0.000000	  0.105263	
  0.000000	  0.315789	  0.000000	  0.684211	
  0.000000	  0.736842	  0.210526	  0.052632	
  0.052632	  0.105263	  0.315789	  0.526316	
  0.052632	  0.526316	  0.421053	  0.000000	
  0.210526	  0.631579	  0.157895	  0.000000	
  0.105263	  0.000000	  0.894737	  0.000000	

MOTIF 9 CGKYCCKAMGGTWAC-MEME-4

letter-probability matrix: alength= 4 w= 15 nsites= 14 E= 9.7e-016
  0.000000	  1.000000	  0.000000	  0.000000	
  0.000000	  0.000000	  1.000000	  0.000000	
  0.000000	  0.142857	  0.571429	  0.285714	
  0.142857	  0.571429	  0.000000	  0.285714	
  0.000000	  0.714286	  0.000000	  0.285714	
  0.000000	  0.714286	  0.285714	  0.000000	
  0.000000	  0.000000	  0.428571	  0.571429	
  1.000000	  0.000000	  0.000000	  0.000000	
  0.571429	  0.428571	  0.000000	  0.000000	
  0.000000	  0.000000	  0.857143	  0.142857	
  0.000000	  0.000000	  1.000000	  0.000000	
  0.000000	  0.000000	  0.000000	  1.000000	
  0.571429	  0.000000	  0.000000	  0.428571	
  0.571429	  0.000000	  0.285714	  0.142857	
  0.000000	  0.714286	  0.285714	  0.000000	

MOTIF 10 MMTGCMTGADCGGTT-MEME-7

letter-probability matrix: alength= 4 w= 15 nsites= 13 E= 1.0e-007
  0.384615	  0.615385	  0.000000	  0.000000	
  0.384615	  0.615385	  0.000000	  0.000000	
  0.000000	  0.000000	  0.000000	  1.000000	
  0.000000	  0.000000	  0.769231	  0.230769	
  0.076923	  0.769231	  0.153846	  0.000000	
  0.461538	  0.538462	  0.000000	  0.000000	
  0.000000	  0.000000	  0.000000	  1.000000	
  0.000000	  0.000000	  1.000000	  0.000000	
  1.000000	  0.000000	  0.000000	  0.000000	
  0.307692	  0.076923	  0.384615	  0.230769	
  0.000000	  0.615385	  0.230769	  0.153846	
  0.000000	  0.000000	  1.000000	  0.000000	
  0.307692	  0.000000	  0.692308	  0.000000	
  0.000000	  0.230769	  0.000000	  0.769231	
  0.000000	  0.000000	  0.307692	  0.692308	

MOTIF 11 CATTTCATGACCCAT-MEME-6

letter-probability matrix: alength= 4 w= 15 nsites= 14 E= 1.1e-007
  0.000000	  0.571429	  0.214286	  0.214286	
  0.857143	  0.000000	  0.142857	  0.000000	
  0.000000	  0.285714	  0.000000	  0.714286	
  0.000000	  0.000000	  0.071429	  0.928571	
  0.071429	  0.071429	  0.000000	  0.857143	
  0.000000	  0.928571	  0.071429	  0.000000	
  0.714286	  0.285714	  0.000000	  0.000000	
  0.071429	  0.214286	  0.000000	  0.714286	
  0.000000	  0.000000	  1.000000	  0.000000	
  1.000000	  0.000000	  0.000000	  0.000000	
  0.000000	  0.928571	  0.071429	  0.000000	
  0.142857	  0.642857	  0.214286	  0.000000	
  0.071429	  0.785714	  0.142857	  0.000000	
  0.857143	  0.000000	  0.000000	  0.142857	
  0.071429	  0.000000	  0.000000	  0.928571	
```
