## Additional file 10 for "Transcriptome analysis reveals a novel DNA element that may interact with chromatin-associated proteins in *Plasmodium berghei* during erythrocytic development": cluster1_3_combined_xstreme.meme

```
MEME version 5.5.4 (Fri Jun 16 12:19:08 2023 -0700)

ALPHABET= ACGT

strands: + -

Background letter frequencies (from file `./background'):
A 0.40090 C 0.09910 G 0.09910 T 0.40090 

MOTIF 1 TATATAYATATATAT-MEME-1

letter-probability matrix: alength= 4 w= 15 nsites= 525 E= 8.6e-153
  0.000000	  0.022857	  0.030476	  0.946667	
  0.710476	  0.000000	  0.289524	  0.000000	
  0.000000	  0.297143	  0.000000	  0.702857	
  0.779048	  0.000000	  0.186667	  0.034286	
  0.000000	  0.238095	  0.000000	  0.761905	
  0.708571	  0.000000	  0.291429	  0.000000	
  0.000000	  0.407619	  0.000000	  0.592381	
  0.927619	  0.000000	  0.072381	  0.000000	
  0.000000	  0.057143	  0.000000	  0.942857	
  0.746667	  0.000000	  0.253333	  0.000000	
  0.000000	  0.192381	  0.049524	  0.758095	
  0.714286	  0.059048	  0.055238	  0.171429	
  0.000000	  0.104762	  0.000000	  0.895238	
  0.780952	  0.001905	  0.150476	  0.066667	
  0.074286	  0.114286	  0.000000	  0.811429	

MOTIF 2 2-AAAAAATAAAAAAA-STREME-2

letter-probability matrix: alength= 4 w= 14 nsites= 334 E= 6.2e-002
  0.969220	  0.000143	  0.000143	  0.030494	
  0.987284	  0.000143	  0.004283	  0.008290	
  0.797495	  0.025155	  0.036990	  0.140360	
  0.958774	  0.005145	  0.000143	  0.035938	
  0.999135	  0.000143	  0.000143	  0.000579	
  0.983575	  0.010148	  0.000143	  0.006134	
  0.056010	  0.000143	  0.024617	  0.919230	
  0.919533	  0.030157	  0.000143	  0.050167	
  0.997224	  0.000143	  0.002054	  0.000579	
  0.624610	  0.083910	  0.154890	  0.136589	
  0.730642	  0.000143	  0.010148	  0.259067	
  0.878432	  0.022500	  0.059221	  0.039847	
  0.908224	  0.000143	  0.069694	  0.021939	
  0.896888	  0.038157	  0.040219	  0.024736	

MOTIF 3 6-ATTAACAAAAT-STREME-6

letter-probability matrix: alength= 4 w= 11 nsites= 99 E= 2.0e+000
  0.983789	  0.000240	  0.000240	  0.015731	
  0.119978	  0.033851	  0.054207	  0.791963	
  0.007880	  0.007180	  0.084807	  0.900132	
  0.956018	  0.019056	  0.000240	  0.024686	
  0.988406	  0.000240	  0.007180	  0.004174	
  0.000970	  0.892198	  0.009272	  0.097560	
  0.880684	  0.000240	  0.033851	  0.085224	
  0.943520	  0.050753	  0.000240	  0.005486	
  0.936778	  0.000240	  0.033787	  0.029195	
  0.989518	  0.000240	  0.000240	  0.010003	
  0.063423	  0.000240	  0.007180	  0.929157	

MOTIF 4 1-AATTAAAAAAAAAAA-STREME-1

letter-probability matrix: alength= 4 w= 15 nsites= 119 E= 2.7e-002
  0.895029	  0.009616	  0.047574	  0.047781	
  0.937601	  0.000136	  0.038075	  0.024188	
  0.001954	  0.019133	  0.019096	  0.959817	
  0.000548	  0.000136	  0.009616	  0.989700	
  0.875184	  0.019133	  0.004058	  0.101625	
  0.894568	  0.038075	  0.009616	  0.057740	
  0.898427	  0.038111	  0.028577	  0.034884	
  0.900305	  0.000136	  0.019096	  0.080463	
  0.826632	  0.047538	  0.038057	  0.087773	
  0.864572	  0.028577	  0.019096	  0.087755	
  0.894860	  0.038057	  0.009616	  0.057467	
  0.860700	  0.028577	  0.038057	  0.072665	
  0.891802	  0.014356	  0.009616	  0.084225	
  0.767867	  0.066535	  0.019114	  0.146483	
  0.858218	  0.047556	  0.000136	  0.094091	

MOTIF 5 AAAAAADAAAAAAAA-MEME-2

letter-probability matrix: alength= 4 w= 15 nsites= 474 E= 8.5e-063
  0.808017	  0.052743	  0.132911	  0.006329	
  0.921941	  0.000000	  0.078059	  0.000000	
  0.936709	  0.000000	  0.063291	  0.000000	
  0.976793	  0.000000	  0.023207	  0.000000	
  0.938819	  0.000000	  0.061181	  0.000000	
  0.812236	  0.103376	  0.000000	  0.084388	
  0.257384	  0.000000	  0.324895	  0.417722	
  0.729958	  0.000000	  0.236287	  0.033755	
  0.793249	  0.000000	  0.206751	  0.000000	
  0.761603	  0.137131	  0.101266	  0.000000	
  0.702532	  0.018987	  0.198312	  0.080169	
  0.871308	  0.000000	  0.128692	  0.000000	
  0.945148	  0.000000	  0.054852	  0.000000	
  0.873418	  0.044304	  0.082278	  0.000000	
  0.656118	  0.075949	  0.094937	  0.172996	

MOTIF 6 4-ATATATATATATAT-STREME-4

letter-probability matrix: alength= 4 w= 14 nsites= 182 E= 1.7e-001
  0.923177	  0.006335	  0.047348	  0.023140	
  0.018060	  0.015065	  0.018652	  0.948223	
  0.974231	  0.012517	  0.000176	  0.013077	
  0.000712	  0.048024	  0.032169	  0.919095	
  0.692424	  0.000176	  0.306687	  0.000712	
  0.000712	  0.084454	  0.000176	  0.914658	
  0.992777	  0.006335	  0.000176	  0.000712	
  0.000712	  0.000176	  0.006335	  0.992777	
  0.914658	  0.000176	  0.084454	  0.000712	
  0.000712	  0.306687	  0.000176	  0.692424	
  0.919095	  0.032169	  0.048024	  0.000712	
  0.013077	  0.000176	  0.012517	  0.974231	
  0.948223	  0.018652	  0.015065	  0.018060	
  0.023140	  0.047348	  0.006335	  0.923177	

MOTIF 7 5-AAAATGAAAAARA-STREME-5

letter-probability matrix: alength= 4 w= 13 nsites= 122 E= 3.5e-001
  0.949694	  0.000176	  0.000176	  0.049954	
  0.949694	  0.049418	  0.000176	  0.000712	
  0.949694	  0.000176	  0.049418	  0.000712	
  0.986626	  0.000176	  0.000176	  0.013022	
  0.108522	  0.050917	  0.165375	  0.675186	
  0.000712	  0.000176	  0.998400	  0.000712	
  0.962005	  0.000176	  0.000176	  0.037643	
  0.919980	  0.054511	  0.000176	  0.025333	
  0.713139	  0.000176	  0.184879	  0.101806	
  0.740841	  0.055596	  0.066916	  0.136647	
  0.609050	  0.024797	  0.187648	  0.178505	
  0.368904	  0.017580	  0.473183	  0.140333	
  0.863498	  0.074062	  0.049418	  0.013022	

MOTIF 8 3-TACATGCATA-STREME-3

letter-probability matrix: alength= 4 w= 10 nsites= 102 E= 6.2e-002
  0.065551	  0.000242	  0.036189	  0.898018	
  0.935580	  0.017184	  0.046256	  0.000980	
  0.000980	  0.997798	  0.000242	  0.000980	
  0.957513	  0.000242	  0.034255	  0.007990	
  0.000980	  0.017216	  0.000242	  0.981562	
  0.302960	  0.000242	  0.695817	  0.000980	
  0.000980	  0.997798	  0.000242	  0.000980	
  0.893203	  0.017184	  0.000242	  0.089371	
  0.000980	  0.018890	  0.000242	  0.979887	
  0.827282	  0.017184	  0.154554	  0.000980	

MOTIF 9 TVYWYSCATTTYCC-MEME-4

letter-probability matrix: alength= 4 w= 14 nsites= 66 E= 1.4e-004
  0.121212	  0.151515	  0.166667	  0.560606	
  0.409091	  0.378788	  0.212121	  0.000000	
  0.015152	  0.409091	  0.090909	  0.484848	
  0.318182	  0.000000	  0.151515	  0.530303	
  0.045455	  0.409091	  0.000000	  0.545455	
  0.015152	  0.333333	  0.606061	  0.045455	
  0.060606	  0.560606	  0.136364	  0.242424	
  0.636364	  0.242424	  0.090909	  0.030303	
  0.045455	  0.000000	  0.000000	  0.954545	
  0.227273	  0.000000	  0.151515	  0.621212	
  0.090909	  0.121212	  0.015152	  0.772727	
  0.212121	  0.454545	  0.000000	  0.333333	
  0.090909	  0.863636	  0.000000	  0.045455	
  0.060606	  0.878788	  0.000000	  0.060606	

MOTIF 10 TGTTAGGGACATCAA-MEME-3

letter-probability matrix: alength= 4 w= 15 nsites= 10 E= 6.7e-008
  0.000000	  0.000000	  0.000000	  1.000000	
  0.100000	  0.000000	  0.800000	  0.100000	
  0.000000	  0.000000	  0.300000	  0.700000	
  0.000000	  0.000000	  0.000000	  1.000000	
  0.700000	  0.100000	  0.100000	  0.100000	
  0.000000	  0.000000	  1.000000	  0.000000	
  0.200000	  0.000000	  0.800000	  0.000000	
  0.000000	  0.000000	  1.000000	  0.000000	
  0.700000	  0.000000	  0.300000	  0.000000	
  0.100000	  0.900000	  0.000000	  0.000000	
  1.000000	  0.000000	  0.000000	  0.000000	
  0.000000	  0.100000	  0.000000	  0.900000	
  0.000000	  1.000000	  0.000000	  0.000000	
  1.000000	  0.000000	  0.000000	  0.000000	
  0.700000	  0.200000	  0.100000	  0.000000	

MOTIF 11 AAACATTGYAAGTTG-MEME-5

letter-probability matrix: alength= 4 w= 15 nsites= 11 E= 1.9e-003
  0.909091	  0.090909	  0.000000	  0.000000	
  1.000000	  0.000000	  0.000000	  0.000000	
  0.909091	  0.000000	  0.000000	  0.090909	
  0.000000	  1.000000	  0.000000	  0.000000	
  0.727273	  0.181818	  0.090909	  0.000000	
  0.000000	  0.090909	  0.090909	  0.818182	
  0.000000	  0.000000	  0.090909	  0.909091	
  0.000000	  0.090909	  0.909091	  0.000000	
  0.090909	  0.272727	  0.181818	  0.454545	
  0.909091	  0.000000	  0.090909	  0.000000	
  1.000000	  0.000000	  0.000000	  0.000000	
  0.000000	  0.000000	  1.000000	  0.000000	
  0.000000	  0.000000	  0.000000	  1.000000	
  0.000000	  0.000000	  0.090909	  0.909091	
  0.000000	  0.000000	  1.000000	  0.000000	
```
