## Additional file 10 for "Transcriptome analysis reveals a novel DNA element that may interact with chromatin-associated proteins in *Plasmodium berghei* during erythrocytic development": cluster1_6_combined_xstreme.meme

```
MEME version 5.5.4 (Fri Jun 16 12:19:08 2023 -0700)

ALPHABET= ACGT

strands: + -

Background letter frequencies (from file `./background'):
A 0.40043 C 0.09957 G 0.09957 T 0.40043 

MOTIF 1 TATATRYATATATRT-MEME-1

letter-probability matrix: alength= 4 w= 15 nsites= 250 E= 1.7e-146
  0.008000	  0.012000	  0.028000	  0.952000	
  0.820000	  0.000000	  0.180000	  0.000000	
  0.000000	  0.204000	  0.000000	  0.796000	
  0.932000	  0.008000	  0.060000	  0.000000	
  0.000000	  0.100000	  0.000000	  0.900000	
  0.616000	  0.032000	  0.352000	  0.000000	
  0.000000	  0.452000	  0.000000	  0.548000	
  0.860000	  0.028000	  0.112000	  0.000000	
  0.000000	  0.180000	  0.000000	  0.820000	
  0.912000	  0.000000	  0.088000	  0.000000	
  0.000000	  0.180000	  0.000000	  0.820000	
  0.540000	  0.020000	  0.252000	  0.188000	
  0.000000	  0.188000	  0.048000	  0.764000	
  0.624000	  0.060000	  0.316000	  0.000000	
  0.000000	  0.216000	  0.052000	  0.732000	

MOTIF 2 2-TRTATATATATAYA-STREME-2

letter-probability matrix: alength= 4 w= 14 nsites= 99 E= 9.0e-002
  0.000838	  0.051026	  0.000208	  0.947928	
  0.583562	  0.021980	  0.393620	  0.000838	
  0.042438	  0.109342	  0.000208	  0.848012	
  0.998746	  0.000208	  0.000208	  0.000838	
  0.000838	  0.036454	  0.000208	  0.962500	
  0.849392	  0.007457	  0.142313	  0.000838	
  0.106450	  0.069920	  0.014707	  0.808923	
  0.808923	  0.014707	  0.069920	  0.106450	
  0.000838	  0.142313	  0.007457	  0.849392	
  0.962500	  0.000208	  0.036454	  0.000838	
  0.000838	  0.000208	  0.000208	  0.998746	
  0.848012	  0.000208	  0.109342	  0.042438	
  0.000838	  0.393620	  0.021980	  0.583562	
  0.947928	  0.000208	  0.051026	  0.000838	

MOTIF 3 TATGAACAWGTMAKR-MEME-3

letter-probability matrix: alength= 4 w= 15 nsites= 59 E= 1.5e-023
  0.067797	  0.203390	  0.000000	  0.728814	
  0.779661	  0.220339	  0.000000	  0.000000	
  0.000000	  0.000000	  0.000000	  1.000000	
  0.000000	  0.016949	  0.864407	  0.118644	
  0.898305	  0.033898	  0.000000	  0.067797	
  0.847458	  0.084746	  0.067797	  0.000000	
  0.016949	  0.915254	  0.000000	  0.067797	
  0.949153	  0.016949	  0.016949	  0.016949	
  0.508475	  0.016949	  0.118644	  0.355932	
  0.152542	  0.000000	  0.593220	  0.254237	
  0.033898	  0.288136	  0.067797	  0.610169	
  0.474576	  0.525424	  0.000000	  0.000000	
  0.983051	  0.000000	  0.000000	  0.016949	
  0.000000	  0.000000	  0.338983	  0.661017	
  0.627119	  0.016949	  0.355932	  0.000000	

MOTIF 4 WTRGCTAKTTWWKHA-MEME-4

letter-probability matrix: alength= 4 w= 15 nsites= 51 E= 6.4e-006
  0.274510	  0.235294	  0.000000	  0.490196	
  0.000000	  0.019608	  0.000000	  0.980392	
  0.529412	  0.117647	  0.352941	  0.000000	
  0.000000	  0.000000	  1.000000	  0.000000	
  0.000000	  1.000000	  0.000000	  0.000000	
  0.000000	  0.000000	  0.000000	  1.000000	
  1.000000	  0.000000	  0.000000	  0.000000	
  0.000000	  0.000000	  0.372549	  0.627451	
  0.000000	  0.294118	  0.000000	  0.705882	
  0.000000	  0.019608	  0.000000	  0.980392	
  0.431373	  0.098039	  0.156863	  0.313725	
  0.411765	  0.019608	  0.058824	  0.509804	
  0.137255	  0.117647	  0.372549	  0.372549	
  0.333333	  0.294118	  0.019608	  0.352941	
  0.588235	  0.019608	  0.176471	  0.215686	

MOTIF 5 4-AAAAAAAAAAATAA-STREME-4

letter-probability matrix: alength= 4 w= 14 nsites= 107 E= 5.5e-001
  0.998396	  0.000266	  0.000266	  0.001072	
  0.897747	  0.000266	  0.100915	  0.001072	
  0.808063	  0.000266	  0.000266	  0.191405	
  0.953580	  0.000266	  0.045082	  0.001072	
  0.874802	  0.000266	  0.037488	  0.087444	
  0.956114	  0.018815	  0.000266	  0.024805	
  0.998396	  0.000266	  0.000266	  0.001072	
  0.886668	  0.111994	  0.000266	  0.001072	
  0.923800	  0.000266	  0.056036	  0.019898	
  0.979847	  0.000266	  0.018815	  0.001072	
  0.863753	  0.000266	  0.000266	  0.135714	
  0.001072	  0.000266	  0.018815	  0.979847	
  0.979785	  0.018877	  0.000266	  0.001072	
  0.753424	  0.018940	  0.226565	  0.001072	

MOTIF 6 1-AAAATAAAATAAA-STREME-1

letter-probability matrix: alength= 4 w= 13 nsites= 108 E= 7.1e-002
  0.998637	  0.000226	  0.000226	  0.000910	
  0.771017	  0.000226	  0.000226	  0.228531	
  0.967133	  0.000226	  0.031731	  0.000910	
  0.878983	  0.000226	  0.063235	  0.057556	
  0.000910	  0.000226	  0.000226	  0.998637	
  0.784170	  0.000226	  0.065864	  0.149740	
  0.887004	  0.031784	  0.000226	  0.080986	
  0.998637	  0.000226	  0.000226	  0.000910	
  0.735840	  0.031731	  0.015978	  0.216451	
  0.000910	  0.064021	  0.000226	  0.934843	
  0.903129	  0.000226	  0.000226	  0.096418	
  0.912732	  0.000226	  0.086131	  0.000910	
  0.903590	  0.095274	  0.000226	  0.000910	

MOTIF 7 AAAAAAAAAAAAAAA-MEME-2

letter-probability matrix: alength= 4 w= 15 nsites= 309 E= 5.2e-085
  0.760518	  0.103560	  0.135922	  0.000000	
  0.889968	  0.110032	  0.000000	  0.000000	
  0.776699	  0.084142	  0.139159	  0.000000	
  0.954693	  0.000000	  0.045307	  0.000000	
  0.880259	  0.003236	  0.116505	  0.000000	
  0.640777	  0.090615	  0.061489	  0.207120	
  0.854369	  0.000000	  0.142395	  0.003236	
  0.721683	  0.158576	  0.119741	  0.000000	
  0.744337	  0.184466	  0.071197	  0.000000	
  0.676375	  0.084142	  0.239482	  0.000000	
  0.886731	  0.000000	  0.113269	  0.000000	
  0.906149	  0.042071	  0.045307	  0.006472	
  0.682848	  0.080906	  0.045307	  0.190939	
  1.000000	  0.000000	  0.000000	  0.000000	
  0.886731	  0.045307	  0.067961	  0.000000	

MOTIF 8 3-TGAACAA-STREME-3

letter-probability matrix: alength= 4 w= 7 nsites= 134 E= 9.0e-002
  0.036403	  0.009052	  0.009052	  0.945494	
  0.036403	  0.009052	  0.918143	  0.036403	
  0.945494	  0.009052	  0.009052	  0.036403	
  0.945494	  0.009052	  0.009052	  0.036403	
  0.036403	  0.918143	  0.009052	  0.036403	
  0.945494	  0.009052	  0.009052	  0.036403	
  0.945494	  0.009052	  0.009052	  0.036403	

MOTIF 9 PF11_0442-PF11_0442

letter-probability matrix: alength= 4 w= 22 nsites= 57 E= 2.71e-003
  0.145112	  0.355353	  0.222775	  0.276759	
  0.201369	  0.376315	  0.155846	  0.266472	
  0.126139	  0.244640	  0.446511	  0.182710	
  0.177071	  0.176494	  0.145830	  0.500606	
  0.282785	  0.244079	  0.301338	  0.171798	
  0.313946	  0.201033	  0.148551	  0.336471	
  0.074768	  0.289018	  0.219928	  0.416287	
  0.887104	  0.042888	  0.059465	  0.010542	
  0.020553	  0.013562	  0.951837	  0.014048	
  0.036561	  0.933267	  0.012461	  0.017711	
  0.003703	  0.019287	  0.058512	  0.918498	
  0.918498	  0.058512	  0.019287	  0.003703	
  0.017711	  0.012461	  0.933267	  0.036561	
  0.014048	  0.951837	  0.013562	  0.020553	
  0.010542	  0.059465	  0.042888	  0.887104	
  0.274076	  0.334152	  0.363874	  0.027899	
  0.401332	  0.120903	  0.273132	  0.204633	
  0.184114	  0.484449	  0.086813	  0.244624	
  0.140039	  0.150140	  0.344664	  0.365157	
  0.291707	  0.266887	  0.205438	  0.235967	
  0.230133	  0.112229	  0.176258	  0.481382	
  0.248965	  0.096559	  0.487560	  0.166918	

MOTIF 10 PF13_0026-PF13_0026

letter-probability matrix: alength= 4 w= 22 nsites= 50 E= 2.79e-003
  0.538594	  0.114953	  0.019048	  0.327404	
  0.171969	  0.162503	  0.180927	  0.484601	
  0.224082	  0.317646	  0.251417	  0.206855	
  0.357438	  0.231711	  0.161478	  0.249372	
  0.310030	  0.173876	  0.196369	  0.319725	
  0.218592	  0.217153	  0.180390	  0.383865	
  0.211233	  0.235064	  0.172576	  0.381126	
  0.008817	  0.172851	  0.003452	  0.814880	
  0.196585	  0.002814	  0.792745	  0.007854	
  0.004046	  0.972958	  0.002171	  0.020825	
  0.972763	  0.001686	  0.022688	  0.002863	
  0.003078	  0.986427	  0.004611	  0.005884	
  0.989112	  0.002018	  0.004140	  0.004731	
  0.004770	  0.985389	  0.001990	  0.007851	
  0.851351	  0.009325	  0.125518	  0.013806	
  0.110990	  0.725359	  0.061518	  0.102134	
  0.405223	  0.236973	  0.250647	  0.107157	
  0.249831	  0.305834	  0.160289	  0.284046	
  0.289975	  0.391796	  0.184515	  0.133714	
  0.285392	  0.248371	  0.336014	  0.130224	
  0.339123	  0.153890	  0.407178	  0.099809	
  0.117112	  0.187661	  0.570425	  0.124803	

MOTIF 11 5-AAAAACGAAAA-STREME-5

letter-probability matrix: alength= 4 w= 11 nsites= 79 E= 1.8e+000
  0.998386	  0.000268	  0.000268	  0.001078	
  0.830215	  0.000268	  0.056241	  0.113276	
  0.923755	  0.000268	  0.056241	  0.019735	
  0.849062	  0.056304	  0.093556	  0.001078	
  0.781653	  0.018926	  0.000268	  0.199153	
  0.001078	  0.828447	  0.169398	  0.001078	
  0.001078	  0.000268	  0.997576	  0.001078	
  0.792773	  0.000268	  0.205881	  0.001078	
  0.742719	  0.018926	  0.149781	  0.088574	
  0.605250	  0.075469	  0.224474	  0.094807	
  0.960945	  0.000268	  0.037709	  0.001078	

MOTIF 12 6-RCTAGCYATTT-STREME-6

letter-probability matrix: alength= 4 w= 11 nsites= 52 E= 4.6e+000
  0.557419	  0.000301	  0.315054	  0.127225	
  0.177856	  0.652778	  0.042212	  0.127154	
  0.001211	  0.000301	  0.000301	  0.998187	
  0.893410	  0.042212	  0.000301	  0.064077	
  0.001211	  0.000301	  0.955367	  0.043121	
  0.001211	  0.997278	  0.000301	  0.001211	
  0.001211	  0.449578	  0.000301	  0.548910	
  0.998187	  0.000301	  0.000301	  0.001211	
  0.274053	  0.000301	  0.000301	  0.725345	
  0.127084	  0.000301	  0.000301	  0.872314	
  0.043121	  0.084123	  0.042212	  0.830544	

MOTIF 13 CMCCMC-MEME-5

letter-probability matrix: alength= 4 w= 6 nsites= 49 E= 4.4e-007
  0.000000	  1.000000	  0.000000	  0.000000	
  0.469388	  0.346939	  0.183673	  0.000000	
  0.000000	  1.000000	  0.000000	  0.000000	
  0.000000	  1.000000	  0.000000	  0.000000	
  0.530612	  0.367347	  0.102041	  0.000000	
  0.000000	  1.000000	  0.000000	  0.000000	
```
