## Additional file 10 for "Transcriptome analysis reveals a novel DNA element that may interact with chromatin-associated proteins in *Plasmodium berghei* during erythrocytic development": cluster1_12_combined_xstreme.meme

```
MEME version 5.5.4 (Fri Jun 16 12:19:08 2023 -0700)

ALPHABET= ACGT

strands: + -

Background letter frequencies (from file `./background'):
A 0.40070 C 0.09930 G 0.09930 T 0.40070 

MOTIF 1 ATATATAYATAYATA-MEME-1

letter-probability matrix: alength= 4 w= 15 nsites= 335 E= 6.7e-165
  0.985075	  0.000000	  0.014925	  0.000000	
  0.000000	  0.020896	  0.000000	  0.979104	
  0.928358	  0.000000	  0.071642	  0.000000	
  0.179104	  0.086567	  0.023881	  0.710448	
  0.841791	  0.002985	  0.155224	  0.000000	
  0.000000	  0.146269	  0.000000	  0.853731	
  0.728358	  0.000000	  0.271642	  0.000000	
  0.000000	  0.382090	  0.074627	  0.543284	
  0.814925	  0.000000	  0.185075	  0.000000	
  0.000000	  0.211940	  0.000000	  0.788060	
  0.755224	  0.000000	  0.244776	  0.000000	
  0.000000	  0.391045	  0.041791	  0.567164	
  0.898507	  0.000000	  0.101493	  0.000000	
  0.071642	  0.149254	  0.044776	  0.734328	
  0.719403	  0.005970	  0.205970	  0.068657	

MOTIF 2 5-HATATATRYATATATD-STREME-5

letter-probability matrix: alength= 4 w= 16 nsites= 78 E= 6.7e-001
  0.341595	  0.289900	  0.112016	  0.256489	
  0.959415	  0.000188	  0.033062	  0.007335	
  0.040209	  0.072511	  0.000188	  0.887092	
  0.847644	  0.026487	  0.125109	  0.000760	
  0.000760	  0.000188	  0.000188	  0.998863	
  0.768690	  0.013338	  0.138277	  0.079695	
  0.000760	  0.059361	  0.000188	  0.939690	
  0.439895	  0.046212	  0.493409	  0.020484	
  0.020484	  0.493409	  0.046212	  0.439895	
  0.939690	  0.000188	  0.059361	  0.000760	
  0.079695	  0.138277	  0.013338	  0.768690	
  0.998863	  0.000188	  0.000188	  0.000760	
  0.000760	  0.125109	  0.026487	  0.847644	
  0.887092	  0.000188	  0.072511	  0.040209	
  0.007335	  0.033062	  0.000188	  0.959415	
  0.256489	  0.112016	  0.289900	  0.341595	

MOTIF 3 3-AAAAAAWTAATAA-STREME-3

letter-probability matrix: alength= 4 w= 13 nsites= 88 E= 4.8e-002
  0.904370	  0.000269	  0.094275	  0.001086	
  0.904316	  0.075538	  0.019060	  0.001086	
  0.979585	  0.019060	  0.000269	  0.001086	
  0.651144	  0.120990	  0.000269	  0.227597	
  0.998375	  0.000269	  0.000269	  0.001086	
  0.998375	  0.000269	  0.000269	  0.001086	
  0.376926	  0.000269	  0.000269	  0.622535	
  0.001086	  0.000269	  0.167843	  0.830801	
  0.998375	  0.000269	  0.000269	  0.001086	
  0.971822	  0.026822	  0.000269	  0.001086	
  0.001086	  0.239058	  0.000269	  0.759586	
  0.904424	  0.056640	  0.037850	  0.001086	
  0.960795	  0.000269	  0.037850	  0.001086	

MOTIF 4 PF13_0026-PF13_0026

letter-probability matrix: alength= 4 w= 22 nsites= 71 E= 5.06e-008
  0.538594	  0.114953	  0.019048	  0.327404	
  0.171969	  0.162502	  0.180927	  0.484601	
  0.224082	  0.317646	  0.251417	  0.206855	
  0.357439	  0.231711	  0.161478	  0.249372	
  0.310030	  0.173876	  0.196368	  0.319725	
  0.218592	  0.217153	  0.180389	  0.383865	
  0.211233	  0.235064	  0.172576	  0.381126	
  0.008817	  0.172851	  0.003452	  0.814880	
  0.196585	  0.002814	  0.792745	  0.007854	
  0.004046	  0.972958	  0.002171	  0.020825	
  0.972763	  0.001686	  0.022688	  0.002863	
  0.003078	  0.986426	  0.004611	  0.005884	
  0.989112	  0.002018	  0.004140	  0.004731	
  0.004770	  0.985389	  0.001990	  0.007851	
  0.851351	  0.009325	  0.125518	  0.013806	
  0.110990	  0.725359	  0.061518	  0.102134	
  0.405223	  0.236973	  0.250647	  0.107157	
  0.249831	  0.305834	  0.160289	  0.284046	
  0.289975	  0.391796	  0.184514	  0.133714	
  0.285392	  0.248370	  0.336014	  0.130224	
  0.339123	  0.153890	  0.407178	  0.099809	
  0.117112	  0.187661	  0.570424	  0.124803	

MOTIF 5 2-AGMTAGCYA-STREME-2

letter-probability matrix: alength= 4 w= 9 nsites= 46 E= 4.8e-002
  0.877273	  0.000320	  0.067267	  0.055141	
  0.023606	  0.000320	  0.974785	  0.001290	
  0.414786	  0.583604	  0.000320	  0.001290	
  0.023606	  0.044951	  0.000320	  0.931123	
  0.886492	  0.000320	  0.067267	  0.045921	
  0.090553	  0.000320	  0.907837	  0.001290	
  0.203755	  0.615595	  0.000320	  0.180331	
  0.046050	  0.358672	  0.067395	  0.527883	
  0.975755	  0.000320	  0.000320	  0.023606	

MOTIF 6 1-AAATCGGAA-STREME-1

letter-probability matrix: alength= 4 w= 9 nsites= 109 E= 3.8e-002
  0.937720	  0.025273	  0.000357	  0.036650	
  0.972930	  0.000357	  0.000357	  0.026357	
  0.822421	  0.025273	  0.000357	  0.151949	
  0.026357	  0.075538	  0.000357	  0.897749	
  0.071321	  0.878013	  0.049226	  0.001440	
  0.008794	  0.025345	  0.914155	  0.051707	
  0.066982	  0.012815	  0.787099	  0.133104	
  0.873121	  0.025273	  0.025273	  0.076332	
  0.848205	  0.000357	  0.025273	  0.126165	

MOTIF 7 4-ATRCATACATATAT-STREME-4

letter-probability matrix: alength= 4 w= 14 nsites= 99 E= 2.3e-001
  0.756499	  0.026493	  0.216248	  0.000760	
  0.000760	  0.171358	  0.000188	  0.827693	
  0.475733	  0.000188	  0.510166	  0.013913	
  0.000760	  0.998291	  0.000188	  0.000760	
  0.906797	  0.039645	  0.052797	  0.000760	
  0.000760	  0.281972	  0.000188	  0.717080	
  0.705292	  0.000188	  0.293760	  0.000760	
  0.000760	  0.737664	  0.000188	  0.261387	
  0.998863	  0.000188	  0.000188	  0.000760	
  0.040293	  0.039645	  0.000188	  0.919873	
  0.998863	  0.000188	  0.000188	  0.000760	
  0.079674	  0.000188	  0.013341	  0.906797	
  0.788085	  0.000188	  0.145205	  0.066522	
  0.013950	  0.144939	  0.000188	  0.840922	

MOTIF 8 AAAAAAAARAAAAAA-MEME-2

letter-probability matrix: alength= 4 w= 15 nsites= 265 E= 2.2e-060
  0.830189	  0.154717	  0.015094	  0.000000	
  0.924528	  0.000000	  0.075472	  0.000000	
  0.871698	  0.000000	  0.037736	  0.090566	
  0.852830	  0.147170	  0.000000	  0.000000	
  0.913208	  0.041509	  0.045283	  0.000000	
  0.743396	  0.000000	  0.256604	  0.000000	
  0.845283	  0.000000	  0.086792	  0.067925	
  0.550943	  0.275472	  0.109434	  0.064151	
  0.566038	  0.018868	  0.415094	  0.000000	
  0.720755	  0.041509	  0.237736	  0.000000	
  0.705660	  0.166038	  0.128302	  0.000000	
  0.750943	  0.011321	  0.200000	  0.037736	
  0.920755	  0.000000	  0.052830	  0.026415	
  0.890566	  0.003774	  0.000000	  0.105660	
  0.894340	  0.105660	  0.000000	  0.000000	

MOTIF 9 6-AATTAAAAAAAAWG-STREME-6

letter-probability matrix: alength= 4 w= 14 nsites= 110 E= 2.1e+000
  0.998883	  0.000185	  0.000185	  0.000747	
  0.947218	  0.000185	  0.051850	  0.000747	
  0.000747	  0.000185	  0.051850	  0.947218	
  0.070813	  0.000185	  0.000185	  0.928817	
  0.960134	  0.000185	  0.038934	  0.000747	
  0.954798	  0.026017	  0.018437	  0.000747	
  0.895479	  0.013101	  0.038934	  0.052486	
  0.683184	  0.103515	  0.000185	  0.213116	
  0.649921	  0.103589	  0.103515	  0.142974	
  0.960134	  0.000185	  0.013101	  0.026579	
  0.918929	  0.000185	  0.013101	  0.067784	
  0.805102	  0.064766	  0.000185	  0.129946	
  0.339420	  0.013101	  0.116431	  0.531047	
  0.167737	  0.129422	  0.525037	  0.177804	

MOTIF 10 PF11_0442-PF11_0442

letter-probability matrix: alength= 4 w= 22 nsites= 58 E= 9.02e-004
  0.145112	  0.355353	  0.222775	  0.276759	
  0.201369	  0.376314	  0.155846	  0.266472	
  0.126139	  0.244640	  0.446510	  0.182710	
  0.177071	  0.176493	  0.145830	  0.500606	
  0.282785	  0.244079	  0.301338	  0.171798	
  0.313946	  0.201033	  0.148550	  0.336471	
  0.074768	  0.289018	  0.219928	  0.416287	
  0.887104	  0.042888	  0.059465	  0.010542	
  0.020553	  0.013562	  0.951837	  0.014048	
  0.036561	  0.933267	  0.012460	  0.017712	
  0.003704	  0.019287	  0.058511	  0.918498	
  0.918498	  0.058511	  0.019287	  0.003704	
  0.017712	  0.012460	  0.933267	  0.036561	
  0.014048	  0.951837	  0.013562	  0.020553	
  0.010542	  0.059465	  0.042888	  0.887104	
  0.274076	  0.334152	  0.363874	  0.027899	
  0.401332	  0.120903	  0.273132	  0.204633	
  0.184114	  0.484448	  0.086813	  0.244624	
  0.140039	  0.150140	  0.344664	  0.365157	
  0.291707	  0.266887	  0.205438	  0.235967	
  0.230133	  0.112229	  0.176258	  0.481382	
  0.248965	  0.096558	  0.487560	  0.166918	

MOTIF 11 PF14_0533-PF14_0533

letter-probability matrix: alength= 4 w= 22 nsites= 63 E= 4.31e-003
  0.070290	  0.004521	  0.143625	  0.781564	
  0.350533	  0.243291	  0.257777	  0.148399	
  0.235026	  0.176529	  0.185402	  0.403044	
  0.308418	  0.175950	  0.240958	  0.274674	
  0.323106	  0.164789	  0.243130	  0.268975	
  0.208839	  0.229234	  0.155623	  0.406305	
  0.199773	  0.243886	  0.342063	  0.214277	
  0.003275	  0.954508	  0.005273	  0.036944	
  0.703848	  0.001684	  0.291092	  0.003376	
  0.003262	  0.990907	  0.001606	  0.004224	
  0.990193	  0.001759	  0.004447	  0.003602	
  0.002949	  0.991790	  0.002162	  0.003101	
  0.987670	  0.001350	  0.007128	  0.003853	
  0.007801	  0.980877	  0.004740	  0.006582	
  0.945838	  0.008155	  0.031790	  0.014218	
  0.082960	  0.804705	  0.047434	  0.064902	
  0.346643	  0.171318	  0.326679	  0.155360	
  0.258628	  0.245833	  0.152827	  0.342712	
  0.301487	  0.096399	  0.428530	  0.173584	
  0.181996	  0.200916	  0.263476	  0.353612	
  0.421650	  0.252953	  0.112870	  0.212527	
  0.252232	  0.095216	  0.112900	  0.539652	

MOTIF 12 GKGTGSRTGWG-MEME-3

letter-probability matrix: alength= 4 w= 11 nsites= 34 E= 2.3e-009
  0.000000	  0.000000	  1.000000	  0.000000	
  0.000000	  0.176471	  0.323529	  0.500000	
  0.323529	  0.000000	  0.676471	  0.000000	
  0.088235	  0.029412	  0.264706	  0.617647	
  0.000000	  0.029412	  0.970588	  0.000000	
  0.000000	  0.529412	  0.264706	  0.205882	
  0.382353	  0.000000	  0.441176	  0.176471	
  0.117647	  0.000000	  0.235294	  0.647059	
  0.000000	  0.088235	  0.794118	  0.117647	
  0.441176	  0.000000	  0.117647	  0.441176	
  0.058824	  0.000000	  0.941176	  0.000000	

MOTIF 13 PFF0670w_D1-PFF0670w_D1

letter-probability matrix: alength= 4 w= 22 nsites= 98 E= 1.82e-002
  0.373943	  0.194285	  0.282655	  0.149118	
  0.309261	  0.218697	  0.150075	  0.321967	
  0.370815	  0.204664	  0.211384	  0.213136	
  0.318551	  0.183895	  0.126570	  0.370983	
  0.432751	  0.117294	  0.130912	  0.319044	
  0.290883	  0.196841	  0.230620	  0.281656	
  0.337177	  0.098140	  0.179884	  0.384800	
  0.473322	  0.019618	  0.064166	  0.442895	
  0.057240	  0.193095	  0.013114	  0.736550	
  0.810800	  0.008782	  0.174294	  0.006124	
  0.965349	  0.003048	  0.008703	  0.022901	
  0.085745	  0.010093	  0.863512	  0.040652	
  0.068073	  0.864677	  0.021315	  0.045934	
  0.091066	  0.816581	  0.008848	  0.083505	
  0.093913	  0.558222	  0.110818	  0.237047	
  0.679489	  0.050747	  0.175696	  0.094067	
  0.263330	  0.072616	  0.540001	  0.124053	
  0.493423	  0.136861	  0.152580	  0.217135	
  0.452480	  0.104791	  0.165557	  0.277171	
  0.397590	  0.150015	  0.161169	  0.291227	
  0.348544	  0.232364	  0.175806	  0.243285	
  0.394999	  0.056535	  0.349182	  0.199283	
```
