## Additional file 10 for "Transcriptome analysis reveals a novel DNA element that may interact with chromatin-associated proteins in *Plasmodium berghei* during erythrocytic development": cluster2_2_combined_xstreme.meme

```
MEME version 5.5.4 (Fri Jun 16 12:19:08 2023 -0700)

ALPHABET= ACGT

strands: + -

Background letter frequencies (from file `./background'):
A 0.41090 C 0.08910 G 0.08910 T 0.41090 

MOTIF 1 3-ATTATTACTA-STREME-3

letter-probability matrix: alength= 4 w= 10 nsites= 49 E= 9.3e-002
  0.964936	  0.000415	  0.032733	  0.001916	
  0.001916	  0.129986	  0.197380	  0.670718	
  0.001916	  0.032733	  0.000415	  0.964936	
  0.997253	  0.000415	  0.000415	  0.001916	
  0.110651	  0.000415	  0.000415	  0.888518	
  0.001916	  0.098180	  0.000415	  0.899489	
  0.997253	  0.000415	  0.000415	  0.001916	
  0.001916	  0.995753	  0.000415	  0.001916	
  0.001916	  0.000415	  0.000415	  0.997253	
  0.997253	  0.000415	  0.000415	  0.001916	

MOTIF 2 2-ACCCAATA-STREME-2

letter-probability matrix: alength= 4 w= 8 nsites= 99 E= 6.8e-002
  0.957983	  0.000396	  0.013118	  0.028503	
  0.001826	  0.995952	  0.000396	  0.001826	
  0.001826	  0.911201	  0.000396	  0.086577	
  0.001826	  0.841484	  0.000396	  0.156293	
  0.909932	  0.000396	  0.031298	  0.058375	
  0.992385	  0.000396	  0.000396	  0.006823	
  0.106221	  0.093390	  0.000396	  0.799993	
  0.734109	  0.013118	  0.031202	  0.221571	

MOTIF 3 4-AGAAAAGGAAA-STREME-4

letter-probability matrix: alength= 4 w= 11 nsites= 46 E= 2.3e-001
  0.970279	  0.000352	  0.000352	  0.029017	
  0.001624	  0.000352	  0.996400	  0.001624	
  0.942886	  0.055138	  0.000352	  0.001624	
  0.775206	  0.000352	  0.027745	  0.196697	
  0.805922	  0.027745	  0.055138	  0.111196	
  0.970279	  0.000352	  0.000352	  0.029017	
  0.083973	  0.082616	  0.638315	  0.195096	
  0.033451	  0.000352	  0.937180	  0.029017	
  0.610849	  0.000352	  0.277604	  0.111196	
  0.970279	  0.027745	  0.000352	  0.001624	
  0.723488	  0.000352	  0.055138	  0.221022	

MOTIF 4 TTCCMTTWTCTCTCC-MEME-1

letter-probability matrix: alength= 4 w= 15 nsites= 22 E= 1.2e-041
  0.000000	  0.181818	  0.000000	  0.818182	
  0.000000	  0.000000	  0.000000	  1.000000	
  0.000000	  0.954545	  0.045455	  0.000000	
  0.000000	  0.954545	  0.000000	  0.045455	
  0.318182	  0.590909	  0.000000	  0.090909	
  0.000000	  0.090909	  0.000000	  0.909091	
  0.000000	  0.000000	  0.000000	  1.000000	
  0.590909	  0.000000	  0.000000	  0.409091	
  0.000000	  0.045455	  0.000000	  0.954545	
  0.000000	  0.954545	  0.000000	  0.045455	
  0.000000	  0.000000	  0.000000	  1.000000	
  0.318182	  0.681818	  0.000000	  0.000000	
  0.000000	  0.045455	  0.000000	  0.954545	
  0.000000	  0.727273	  0.272727	  0.000000	
  0.045455	  0.954545	  0.000000	  0.000000	

MOTIF 5 AATCACCCAATAAGG-MEME-6

letter-probability matrix: alength= 4 w= 15 nsites= 13 E= 1.6e-012
  1.000000	  0.000000	  0.000000	  0.000000	
  0.923077	  0.076923	  0.000000	  0.000000	
  0.000000	  0.000000	  0.076923	  0.923077	
  0.000000	  0.923077	  0.000000	  0.076923	
  1.000000	  0.000000	  0.000000	  0.000000	
  0.000000	  0.846154	  0.000000	  0.153846	
  0.000000	  0.846154	  0.000000	  0.153846	
  0.000000	  1.000000	  0.000000	  0.000000	
  0.923077	  0.000000	  0.000000	  0.076923	
  0.923077	  0.076923	  0.000000	  0.000000	
  0.000000	  0.076923	  0.000000	  0.923077	
  1.000000	  0.000000	  0.000000	  0.000000	
  0.923077	  0.076923	  0.000000	  0.000000	
  0.076923	  0.000000	  0.846154	  0.076923	
  0.000000	  0.000000	  1.000000	  0.000000	

MOTIF 6 TATATATATAYATAT-MEME-4

letter-probability matrix: alength= 4 w= 15 nsites= 179 E= 6.9e-020
  0.000000	  0.061453	  0.000000	  0.938547	
  0.754190	  0.000000	  0.184358	  0.061453	
  0.000000	  0.178771	  0.000000	  0.821229	
  0.787709	  0.033520	  0.178771	  0.000000	
  0.000000	  0.000000	  0.000000	  1.000000	
  0.726257	  0.000000	  0.111732	  0.162011	
  0.011173	  0.296089	  0.050279	  0.642458	
  0.843575	  0.000000	  0.156425	  0.000000	
  0.122905	  0.139665	  0.000000	  0.737430	
  0.743017	  0.000000	  0.256983	  0.000000	
  0.000000	  0.452514	  0.039106	  0.508380	
  0.899441	  0.000000	  0.100559	  0.000000	
  0.022346	  0.067039	  0.039106	  0.871508	
  0.826816	  0.089385	  0.005587	  0.078212	
  0.000000	  0.329609	  0.000000	  0.670391	

MOTIF 7 TGCATTCAAAGRCTT-MEME-5

letter-probability matrix: alength= 4 w= 15 nsites= 18 E= 7.2e-013
  0.000000	  0.055556	  0.000000	  0.944444	
  0.277778	  0.000000	  0.722222	  0.000000	
  0.000000	  1.000000	  0.000000	  0.000000	
  1.000000	  0.000000	  0.000000	  0.000000	
  0.000000	  0.000000	  0.000000	  1.000000	
  0.000000	  0.222222	  0.055556	  0.722222	
  0.000000	  0.833333	  0.055556	  0.111111	
  1.000000	  0.000000	  0.000000	  0.000000	
  1.000000	  0.000000	  0.000000	  0.000000	
  1.000000	  0.000000	  0.000000	  0.000000	
  0.000000	  0.000000	  0.777778	  0.222222	
  0.611111	  0.000000	  0.388889	  0.000000	
  0.055556	  0.833333	  0.000000	  0.111111	
  0.000000	  0.055556	  0.000000	  0.944444	
  0.000000	  0.000000	  0.000000	  1.000000	

MOTIF 8 CGTTTTAAACCGTGG-MEME-2

letter-probability matrix: alength= 4 w= 15 nsites= 25 E= 1.2e-029
  0.000000	  0.760000	  0.240000	  0.000000	
  0.280000	  0.000000	  0.720000	  0.000000	
  0.000000	  0.040000	  0.120000	  0.840000	
  0.000000	  0.040000	  0.080000	  0.880000	
  0.000000	  0.000000	  0.160000	  0.840000	
  0.000000	  0.240000	  0.000000	  0.760000	
  0.920000	  0.000000	  0.000000	  0.080000	
  1.000000	  0.000000	  0.000000	  0.000000	
  0.720000	  0.040000	  0.240000	  0.000000	
  0.040000	  0.920000	  0.040000	  0.000000	
  0.160000	  0.840000	  0.000000	  0.000000	
  0.080000	  0.120000	  0.720000	  0.080000	
  0.120000	  0.160000	  0.040000	  0.680000	
  0.000000	  0.000000	  1.000000	  0.000000	
  0.000000	  0.040000	  0.840000	  0.120000	

MOTIF 9 RAAAGATGTGCAAAA-MEME-10

letter-probability matrix: alength= 4 w= 15 nsites= 18 E= 1.2e-006
  0.500000	  0.055556	  0.444444	  0.000000	
  0.944444	  0.055556	  0.000000	  0.000000	
  0.777778	  0.000000	  0.000000	  0.222222	
  0.833333	  0.000000	  0.000000	  0.166667	
  0.000000	  0.000000	  0.722222	  0.277778	
  1.000000	  0.000000	  0.000000	  0.000000	
  0.000000	  0.000000	  0.000000	  1.000000	
  0.000000	  0.000000	  0.944444	  0.055556	
  0.000000	  0.166667	  0.000000	  0.833333	
  0.000000	  0.000000	  1.000000	  0.000000	
  0.000000	  0.888889	  0.055556	  0.055556	
  1.000000	  0.000000	  0.000000	  0.000000	
  0.722222	  0.277778	  0.000000	  0.000000	
  0.777778	  0.000000	  0.000000	  0.222222	
  1.000000	  0.000000	  0.000000	  0.000000	

MOTIF 10 GCWTCARTRCTWATT-MEME-3

letter-probability matrix: alength= 4 w= 15 nsites= 29 E= 6.2e-021
  0.000000	  0.034483	  0.965517	  0.000000	
  0.068966	  0.551724	  0.137931	  0.241379	
  0.482759	  0.000000	  0.000000	  0.517241	
  0.000000	  0.103448	  0.000000	  0.896552	
  0.000000	  0.896552	  0.000000	  0.103448	
  1.000000	  0.000000	  0.000000	  0.000000	
  0.620690	  0.000000	  0.379310	  0.000000	
  0.000000	  0.000000	  0.000000	  1.000000	
  0.517241	  0.000000	  0.482759	  0.000000	
  0.000000	  0.931034	  0.068966	  0.000000	
  0.000000	  0.000000	  0.000000	  1.000000	
  0.482759	  0.000000	  0.000000	  0.517241	
  1.000000	  0.000000	  0.000000	  0.000000	
  0.000000	  0.000000	  0.000000	  1.000000	
  0.000000	  0.000000	  0.000000	  1.000000	

MOTIF 11 AGRCAASAATRYAGC-MEME-13

letter-probability matrix: alength= 4 w= 15 nsites= 12 E= 6.0e-004
  1.000000	  0.000000	  0.000000	  0.000000	
  0.000000	  0.000000	  1.000000	  0.000000	
  0.500000	  0.000000	  0.500000	  0.000000	
  0.000000	  0.666667	  0.083333	  0.250000	
  1.000000	  0.000000	  0.000000	  0.000000	
  1.000000	  0.000000	  0.000000	  0.000000	
  0.000000	  0.500000	  0.333333	  0.166667	
  0.666667	  0.000000	  0.333333	  0.000000	
  1.000000	  0.000000	  0.000000	  0.000000	
  0.000000	  0.083333	  0.000000	  0.916667	
  0.500000	  0.000000	  0.500000	  0.000000	
  0.000000	  0.500000	  0.083333	  0.416667	
  0.916667	  0.000000	  0.083333	  0.000000	
  0.083333	  0.083333	  0.750000	  0.083333	
  0.000000	  0.916667	  0.083333	  0.000000	

MOTIF 12 GCRCRCRTKGM-MEME-8

letter-probability matrix: alength= 4 w= 11 nsites= 20 E= 5.4e-006
  0.000000	  0.000000	  1.000000	  0.000000	
  0.000000	  1.000000	  0.000000	  0.000000	
  0.600000	  0.000000	  0.400000	  0.000000	
  0.000000	  0.700000	  0.000000	  0.300000	
  0.600000	  0.000000	  0.400000	  0.000000	
  0.000000	  0.850000	  0.000000	  0.150000	
  0.450000	  0.100000	  0.450000	  0.000000	
  0.250000	  0.000000	  0.000000	  0.750000	
  0.100000	  0.150000	  0.300000	  0.450000	
  0.000000	  0.200000	  0.650000	  0.150000	
  0.350000	  0.500000	  0.150000	  0.000000	

MOTIF 13 1-CCCCAA-STREME-1

letter-probability matrix: alength= 4 w= 6 nsites= 44 E= 2.4e-002
  0.037354	  0.917191	  0.008100	  0.037354	
  0.037354	  0.917191	  0.008100	  0.037354	
  0.037354	  0.917191	  0.008100	  0.037354	
  0.037354	  0.917191	  0.008100	  0.037354	
  0.946445	  0.008100	  0.008100	  0.037354	
  0.946445	  0.008100	  0.008100	  0.037354	

MOTIF 14 TAYATAGGGYTAAAK-MEME-11

letter-probability matrix: alength= 4 w= 15 nsites= 22 E= 3.4e-007
  0.000000	  0.000000	  0.000000	  1.000000	
  1.000000	  0.000000	  0.000000	  0.000000	
  0.000000	  0.500000	  0.000000	  0.500000	
  1.000000	  0.000000	  0.000000	  0.000000	
  0.000000	  0.045455	  0.000000	  0.954545	
  1.000000	  0.000000	  0.000000	  0.000000	
  0.000000	  0.136364	  0.681818	  0.181818	
  0.000000	  0.000000	  1.000000	  0.000000	
  0.227273	  0.000000	  0.772727	  0.000000	
  0.000000	  0.500000	  0.000000	  0.500000	
  0.090909	  0.181818	  0.000000	  0.727273	
  1.000000	  0.000000	  0.000000	  0.000000	
  1.000000	  0.000000	  0.000000	  0.000000	
  1.000000	  0.000000	  0.000000	  0.000000	
  0.000000	  0.000000	  0.454545	  0.545455	

MOTIF 15 TGCTCATATGAGTGT-MEME-14

letter-probability matrix: alength= 4 w= 15 nsites= 5 E= 2.2e-002
  0.000000	  0.000000	  0.000000	  1.000000	
  0.000000	  0.000000	  1.000000	  0.000000	
  0.000000	  1.000000	  0.000000	  0.000000	
  0.000000	  0.000000	  0.000000	  1.000000	
  0.000000	  1.000000	  0.000000	  0.000000	
  1.000000	  0.000000	  0.000000	  0.000000	
  0.000000	  0.000000	  0.000000	  1.000000	
  1.000000	  0.000000	  0.000000	  0.000000	
  0.000000	  0.000000	  0.000000	  1.000000	
  0.000000	  0.000000	  1.000000	  0.000000	
  1.000000	  0.000000	  0.000000	  0.000000	
  0.000000	  0.000000	  1.000000	  0.000000	
  0.000000	  0.000000	  0.000000	  1.000000	
  0.000000	  0.000000	  1.000000	  0.000000	
  0.000000	  0.000000	  0.000000	  1.000000	

MOTIF 16 CCCCTTAACYTAGAR-MEME-12

letter-probability matrix: alength= 4 w= 15 nsites= 5 E= 4.2e-002
  0.200000	  0.800000	  0.000000	  0.000000	
  0.000000	  1.000000	  0.000000	  0.000000	
  0.000000	  1.000000	  0.000000	  0.000000	
  0.000000	  1.000000	  0.000000	  0.000000	
  0.000000	  0.000000	  0.000000	  1.000000	
  0.000000	  0.000000	  0.000000	  1.000000	
  1.000000	  0.000000	  0.000000	  0.000000	
  1.000000	  0.000000	  0.000000	  0.000000	
  0.000000	  1.000000	  0.000000	  0.000000	
  0.000000	  0.600000	  0.000000	  0.400000	
  0.000000	  0.000000	  0.000000	  1.000000	
  1.000000	  0.000000	  0.000000	  0.000000	
  0.000000	  0.000000	  1.000000	  0.000000	
  1.000000	  0.000000	  0.000000	  0.000000	
  0.400000	  0.000000	  0.600000	  0.000000	

MOTIF 17 TACGCATAGTTTTCT-MEME-9

letter-probability matrix: alength= 4 w= 15 nsites= 11 E= 5.8e-005
  0.000000	  0.000000	  0.000000	  1.000000	
  1.000000	  0.000000	  0.000000	  0.000000	
  0.000000	  0.909091	  0.000000	  0.090909	
  0.181818	  0.090909	  0.727273	  0.000000	
  0.000000	  1.000000	  0.000000	  0.000000	
  1.000000	  0.000000	  0.000000	  0.000000	
  0.000000	  0.000000	  0.000000	  1.000000	
  1.000000	  0.000000	  0.000000	  0.000000	
  0.000000	  0.000000	  1.000000	  0.000000	
  0.000000	  0.000000	  0.000000	  1.000000	
  0.000000	  0.000000	  0.000000	  1.000000	
  0.000000	  0.000000	  0.000000	  1.000000	
  0.000000	  0.000000	  0.000000	  1.000000	
  0.000000	  0.727273	  0.000000	  0.272727	
  0.000000	  0.000000	  0.000000	  1.000000	

MOTIF 18 CRMCCCYM-MEME-7

letter-probability matrix: alength= 4 w= 8 nsites= 38 E= 6.5e-007
  0.000000	  1.000000	  0.000000	  0.000000	
  0.500000	  0.000000	  0.500000	  0.000000	
  0.657895	  0.342105	  0.000000	  0.000000	
  0.000000	  0.815789	  0.184211	  0.000000	
  0.000000	  0.894737	  0.105263	  0.000000	
  0.210526	  0.763158	  0.026316	  0.000000	
  0.026316	  0.342105	  0.078947	  0.552632	
  0.552632	  0.447368	  0.000000	  0.000000	

MOTIF 19 5-CTATTAAAG-STREME-5

letter-probability matrix: alength= 4 w= 9 nsites= 34 E= 5.4e-001
  0.001701	  0.996230	  0.000369	  0.001701	
  0.001701	  0.000369	  0.000369	  0.997562	
  0.734245	  0.029058	  0.000369	  0.236328	
  0.020827	  0.000369	  0.029058	  0.949747	
  0.001701	  0.000369	  0.012216	  0.985714	
  0.762177	  0.000369	  0.000369	  0.237086	
  0.833913	  0.029058	  0.086971	  0.050058	
  0.958341	  0.000369	  0.029147	  0.012144	
  0.001701	  0.000369	  0.996230	  0.001701	
```
