## Additional file 10 for "Transcriptome analysis reveals a novel DNA element that may interact with chromatin-associated proteins in *Plasmodium berghei* during erythrocytic development": cluster2_4_combined_xstreme.meme

```
MEME version 5.5.4 (Fri Jun 16 12:19:08 2023 -0700)

ALPHABET= ACGT

strands: + -

Background letter frequencies (from file `./background'):
A 0.39590 C 0.10410 G 0.10410 T 0.39590 

MOTIF 1 1-AAAAATAATAAAAHA-STREME-1

letter-probability matrix: alength= 4 w= 15 nsites= 102 E= 2.8e-002
  0.909351	  0.064145	  0.025773	  0.000731	
  0.986095	  0.012983	  0.000192	  0.000731	
  0.801666	  0.025773	  0.000192	  0.172368	
  0.998885	  0.000192	  0.000192	  0.000731	
  0.834210	  0.000192	  0.000192	  0.165406	
  0.000731	  0.000192	  0.000192	  0.998885	
  0.960514	  0.000192	  0.038564	  0.000731	
  0.998885	  0.000192	  0.000192	  0.000731	
  0.057253	  0.000192	  0.064145	  0.878410	
  0.729506	  0.051432	  0.089881	  0.129182	
  0.909157	  0.012983	  0.012983	  0.064878	
  0.914917	  0.000192	  0.000192	  0.084698	
  0.678029	  0.115462	  0.051354	  0.155155	
  0.462230	  0.287177	  0.000192	  0.250401	
  0.909196	  0.000192	  0.000192	  0.090420	

MOTIF 2 3-TATRTATATAYATA-STREME-3

letter-probability matrix: alength= 4 w= 14 nsites= 119 E= 2.8e-001
  0.025694	  0.080475	  0.000247	  0.893584	
  0.998565	  0.000247	  0.000247	  0.000941	
  0.046636	  0.049753	  0.000247	  0.903363	
  0.624391	  0.008482	  0.366186	  0.000941	
  0.000941	  0.155203	  0.000247	  0.843609	
  0.982046	  0.000247	  0.000247	  0.017459	
  0.000941	  0.066580	  0.016716	  0.915764	
  0.915764	  0.016716	  0.066580	  0.000941	
  0.017459	  0.000247	  0.000247	  0.982046	
  0.843609	  0.000247	  0.155203	  0.000941	
  0.000941	  0.366186	  0.008482	  0.624391	
  0.903363	  0.000247	  0.049753	  0.046636	
  0.000941	  0.000247	  0.000247	  0.998565	
  0.893584	  0.000247	  0.080475	  0.025694	

MOTIF 3 ATATATAYATRYATR-MEME-1

letter-probability matrix: alength= 4 w= 15 nsites= 253 E= 1.3e-076
  0.806324	  0.047431	  0.146245	  0.000000	
  0.051383	  0.118577	  0.023715	  0.806324	
  0.936759	  0.000000	  0.003953	  0.059289	
  0.000000	  0.173913	  0.083004	  0.743083	
  0.897233	  0.031621	  0.071146	  0.000000	
  0.114625	  0.098814	  0.035573	  0.750988	
  0.802372	  0.051383	  0.138340	  0.007905	
  0.000000	  0.426877	  0.023715	  0.549407	
  0.968379	  0.000000	  0.031621	  0.000000	
  0.055336	  0.067194	  0.011858	  0.865613	
  0.588933	  0.000000	  0.411067	  0.000000	
  0.051383	  0.537549	  0.027668	  0.383399	
  0.944664	  0.031621	  0.023715	  0.000000	
  0.027668	  0.067194	  0.000000	  0.905138	
  0.664032	  0.000000	  0.335968	  0.000000	

MOTIF 4 AAAAAAARARAWAAA-MEME-2

letter-probability matrix: alength= 4 w= 15 nsites= 223 E= 4.6e-041
  0.910314	  0.000000	  0.053812	  0.035874	
  0.744395	  0.000000	  0.188341	  0.067265	
  0.838565	  0.000000	  0.156951	  0.004484	
  0.753363	  0.000000	  0.246637	  0.000000	
  1.000000	  0.000000	  0.000000	  0.000000	
  0.905830	  0.000000	  0.085202	  0.008969	
  0.573991	  0.031390	  0.125561	  0.269058	
  0.542601	  0.134529	  0.322870	  0.000000	
  0.874439	  0.000000	  0.103139	  0.022422	
  0.506726	  0.094170	  0.399103	  0.000000	
  0.928251	  0.071749	  0.000000	  0.000000	
  0.506726	  0.008969	  0.228700	  0.255605	
  0.955157	  0.000000	  0.008969	  0.035874	
  0.905830	  0.022422	  0.071749	  0.000000	
  0.923767	  0.004484	  0.071749	  0.000000	

MOTIF 5 2-TCATCACTT-STREME-2

letter-probability matrix: alength= 4 w= 9 nsites= 102 E= 4.2e-002
  0.070151	  0.000344	  0.023245	  0.906260	
  0.001308	  0.927613	  0.000344	  0.070735	
  0.861387	  0.000344	  0.127502	  0.010767	
  0.001308	  0.000344	  0.000344	  0.998004	
  0.039906	  0.900197	  0.000344	  0.059553	
  0.837348	  0.000344	  0.069256	  0.093052	
  0.107238	  0.606592	  0.092019	  0.194152	
  0.062876	  0.037057	  0.081421	  0.818646	
  0.001308	  0.115268	  0.000344	  0.883080	

MOTIF 6 4-AAATGACMAR-STREME-4

letter-probability matrix: alength= 4 w= 10 nsites= 43 E= 3.8e+000
  0.997402	  0.000448	  0.000448	  0.001703	
  0.937684	  0.000448	  0.000448	  0.061421	
  0.656321	  0.000448	  0.120247	  0.222984	
  0.001703	  0.000448	  0.000448	  0.997402	
  0.001703	  0.000448	  0.936519	  0.061331	
  0.937774	  0.030262	  0.030262	  0.001703	
  0.001703	  0.876891	  0.000448	  0.120958	
  0.536795	  0.299310	  0.000448	  0.163447	
  0.997402	  0.000448	  0.000448	  0.001703	
  0.280512	  0.000448	  0.507917	  0.211124	

MOTIF 7 SSCCCMCA-MEME-4

letter-probability matrix: alength= 4 w= 8 nsites= 33 E= 4.3e-013
  0.000000	  0.545455	  0.454545	  0.000000	
  0.121212	  0.515152	  0.363636	  0.000000	
  0.000000	  0.818182	  0.181818	  0.000000	
  0.000000	  1.000000	  0.000000	  0.000000	
  0.000000	  1.000000	  0.000000	  0.000000	
  0.454545	  0.545455	  0.000000	  0.000000	
  0.272727	  0.727273	  0.000000	  0.000000	
  0.787879	  0.212121	  0.000000	  0.000000	

MOTIF 8 CAYMCYCTCHSAWTY-MEME-3

letter-probability matrix: alength= 4 w= 15 nsites= 18 E= 8.0e-003
  0.000000	  0.888889	  0.111111	  0.000000	
  1.000000	  0.000000	  0.000000	  0.000000	
  0.000000	  0.388889	  0.000000	  0.611111	
  0.388889	  0.444444	  0.000000	  0.166667	
  0.055556	  0.777778	  0.055556	  0.111111	
  0.000000	  0.555556	  0.055556	  0.388889	
  0.000000	  0.888889	  0.000000	  0.111111	
  0.000000	  0.222222	  0.000000	  0.777778	
  0.111111	  0.777778	  0.055556	  0.055556	
  0.333333	  0.277778	  0.000000	  0.388889	
  0.000000	  0.388889	  0.611111	  0.000000	
  0.944444	  0.000000	  0.055556	  0.000000	
  0.444444	  0.166667	  0.055556	  0.333333	
  0.000000	  0.000000	  0.166667	  0.833333	
  0.000000	  0.555556	  0.000000	  0.444444	

MOTIF 9 5-AAATAAAATAAAAA-STREME-5

letter-probability matrix: alength= 4 w= 14 nsites= 43 E= 4.2e+000
  0.731443	  0.000399	  0.000399	  0.267760	
  0.986727	  0.000399	  0.011359	  0.001516	
  0.971152	  0.000399	  0.000399	  0.028051	
  0.001516	  0.000399	  0.000399	  0.997687	
  0.891384	  0.000399	  0.000399	  0.107819	
  0.997687	  0.000399	  0.000399	  0.001516	
  0.997687	  0.000399	  0.000399	  0.001516	
  0.811131	  0.026934	  0.000399	  0.161536	
  0.001516	  0.000399	  0.000399	  0.997687	
  0.811373	  0.000399	  0.000399	  0.187830	
  0.997687	  0.000399	  0.000399	  0.001516	
  0.865008	  0.080006	  0.000399	  0.054587	
  0.731197	  0.080086	  0.000399	  0.188318	
  0.891384	  0.106702	  0.000399	  0.001516	
```
