## Additional file 10 for "Transcriptome analysis reveals a novel DNA element that may interact with chromatin-associated proteins in *Plasmodium berghei* during erythrocytic development": cluster2_10_combined_xstreme.meme

```
MEME version 5.5.4 (Fri Jun 16 12:19:08 2023 -0700)

ALPHABET= ACGT

strands: + -

Background letter frequencies (from file `./background'):
A 0.40402 C 0.09598 G 0.09598 T 0.40402 

MOTIF 1 1-AAAAAAATAATAAWA-STREME-1

letter-probability matrix: alength= 4 w= 15 nsites= 167 E= 6.6e-005
  0.999221	  0.000125	  0.000125	  0.000528	
  0.999221	  0.000125	  0.000125	  0.000528	
  0.833350	  0.072634	  0.000125	  0.093891	
  0.822152	  0.000125	  0.018253	  0.159470	
  0.917532	  0.000125	  0.027363	  0.054980	
  0.990157	  0.000125	  0.000125	  0.009592	
  0.845094	  0.045467	  0.027316	  0.082124	
  0.000528	  0.085490	  0.000125	  0.913856	
  0.913809	  0.000125	  0.085537	  0.000528	
  0.953903	  0.000125	  0.036380	  0.009592	
  0.111534	  0.108935	  0.080339	  0.699193	
  0.825628	  0.000125	  0.000125	  0.174121	
  0.953856	  0.000125	  0.000125	  0.045893	
  0.617154	  0.013744	  0.018253	  0.350849	
  0.822467	  0.036380	  0.000125	  0.141028	

MOTIF 2 5-ATATATATAYATATA-STREME-5

letter-probability matrix: alength= 4 w= 15 nsites= 86 E= 1.2e+000
  0.844968	  0.029493	  0.124685	  0.000854	
  0.000854	  0.000203	  0.000203	  0.998741	
  0.969451	  0.029493	  0.000203	  0.000854	
  0.000854	  0.000203	  0.014848	  0.984096	
  0.984096	  0.000203	  0.014848	  0.000854	
  0.000854	  0.014478	  0.000203	  0.984465	
  0.939932	  0.000203	  0.000203	  0.059662	
  0.000854	  0.029493	  0.000203	  0.969451	
  0.895882	  0.029493	  0.059127	  0.015499	
  0.000854	  0.631906	  0.036815	  0.330425	
  0.984096	  0.000203	  0.000203	  0.015499	
  0.074155	  0.000203	  0.014848	  0.910795	
  0.866936	  0.088073	  0.000203	  0.044789	
  0.000854	  0.149124	  0.132008	  0.718014	
  0.954730	  0.014848	  0.000203	  0.030219	

MOTIF 3 TATATAYATAYATAY-MEME-1

letter-probability matrix: alength= 4 w= 15 nsites= 307 E= 3.0e-150
  0.003257	  0.032573	  0.000000	  0.964169	
  0.778502	  0.013029	  0.208469	  0.000000	
  0.120521	  0.273616	  0.048860	  0.557003	
  0.986971	  0.000000	  0.000000	  0.013029	
  0.000000	  0.110749	  0.022801	  0.866450	
  0.710098	  0.087948	  0.201954	  0.000000	
  0.000000	  0.387622	  0.000000	  0.612378	
  0.993485	  0.000000	  0.000000	  0.006515	
  0.000000	  0.013029	  0.000000	  0.986971	
  0.801303	  0.042345	  0.156352	  0.000000	
  0.000000	  0.342020	  0.000000	  0.657980	
  0.996743	  0.000000	  0.003257	  0.000000	
  0.022801	  0.071661	  0.032573	  0.872964	
  0.872964	  0.000000	  0.097720	  0.029316	
  0.169381	  0.306189	  0.055375	  0.469055	

MOTIF 4 3-TGCATACA-STREME-3

letter-probability matrix: alength= 4 w= 8 nsites= 87 E= 6.3e-002
  0.101462	  0.062015	  0.124915	  0.711609	
  0.001781	  0.000423	  0.996015	  0.001781	
  0.041815	  0.955981	  0.000423	  0.001781	
  0.947816	  0.031059	  0.008639	  0.012486	
  0.005819	  0.000423	  0.000423	  0.993335	
  0.905702	  0.062015	  0.000423	  0.031861	
  0.001781	  0.996015	  0.000423	  0.001781	
  0.912942	  0.008062	  0.031281	  0.047714	

MOTIF 5 TTTTTYYTYTTTTTY-MEME-2

letter-probability matrix: alength= 4 w= 15 nsites= 229 E= 9.2e-035
  0.000000	  0.000000	  0.000000	  1.000000	
  0.000000	  0.096070	  0.000000	  0.903930	
  0.056769	  0.117904	  0.135371	  0.689956	
  0.074236	  0.021834	  0.013100	  0.890830	
  0.000000	  0.069869	  0.000000	  0.930131	
  0.000000	  0.427948	  0.004367	  0.567686	
  0.052402	  0.432314	  0.069869	  0.445415	
  0.113537	  0.183406	  0.218341	  0.484716	
  0.183406	  0.296943	  0.039301	  0.480349	
  0.065502	  0.000000	  0.078603	  0.855895	
  0.000000	  0.000000	  0.004367	  0.995633	
  0.017467	  0.052402	  0.000000	  0.930131	
  0.039301	  0.008734	  0.004367	  0.947598	
  0.000000	  0.056769	  0.000000	  0.943231	
  0.000000	  0.379913	  0.000000	  0.620087	

MOTIF 6 4-CCTTAA-STREME-4

letter-probability matrix: alength= 4 w= 6 nsites= 111 E= 7.6e-002
  0.036729	  0.917816	  0.008725	  0.036729	
  0.036729	  0.917816	  0.008725	  0.036729	
  0.036729	  0.008725	  0.008725	  0.945820	
  0.036729	  0.008725	  0.008725	  0.945820	
  0.945820	  0.008725	  0.008725	  0.036729	
  0.945820	  0.008725	  0.008725	  0.036729	

MOTIF 7 2-ATTAAAAAAAAAAM-STREME-2

letter-probability matrix: alength= 4 w= 14 nsites= 83 E= 4.3e-002
  0.952630	  0.000314	  0.045732	  0.001324	
  0.005648	  0.000314	  0.000314	  0.993723	
  0.001324	  0.068558	  0.023023	  0.907096	
  0.884505	  0.091149	  0.000314	  0.024032	
  0.975339	  0.023023	  0.000314	  0.001324	
  0.998047	  0.000314	  0.000314	  0.001324	
  0.884387	  0.000314	  0.113975	  0.001324	
  0.952630	  0.000314	  0.045732	  0.001324	
  0.849358	  0.023023	  0.045732	  0.081887	
  0.769773	  0.000314	  0.000314	  0.229598	
  0.793199	  0.000314	  0.045849	  0.160637	
  0.998047	  0.000314	  0.000314	  0.001324	
  0.952630	  0.023023	  0.000314	  0.024032	
  0.516608	  0.322676	  0.113857	  0.046858	

MOTIF 8 6-TGCATATATWAT-STREME-6

letter-probability matrix: alength= 4 w= 12 nsites= 48 E= 3.0e+000
  0.001231	  0.000292	  0.000292	  0.998184	
  0.001231	  0.000292	  0.997245	  0.001231	
  0.001231	  0.997245	  0.000292	  0.001231	
  0.617254	  0.127232	  0.000292	  0.255221	
  0.128171	  0.021467	  0.000292	  0.850069	
  0.765533	  0.105893	  0.021413	  0.107161	
  0.022351	  0.000292	  0.000292	  0.977064	
  0.977064	  0.021413	  0.000292	  0.001231	
  0.001231	  0.063762	  0.000292	  0.934714	
  0.573787	  0.063653	  0.042533	  0.320027	
  0.977009	  0.000292	  0.021467	  0.001231	
  0.001231	  0.042642	  0.000292	  0.955834	

MOTIF 9 GTGTACTTTTTTTDG-MEME-3

letter-probability matrix: alength= 4 w= 15 nsites= 17 E= 2.2e-011
  0.000000	  0.117647	  0.764706	  0.117647	
  0.000000	  0.000000	  0.000000	  1.000000	
  0.000000	  0.000000	  0.882353	  0.117647	
  0.000000	  0.000000	  0.000000	  1.000000	
  0.823529	  0.000000	  0.000000	  0.176471	
  0.000000	  1.000000	  0.000000	  0.000000	
  0.058824	  0.000000	  0.058824	  0.882353	
  0.000000	  0.058824	  0.000000	  0.941176	
  0.000000	  0.000000	  0.000000	  1.000000	
  0.000000	  0.000000	  0.000000	  1.000000	
  0.000000	  0.000000	  0.117647	  0.882353	
  0.000000	  0.000000	  0.058824	  0.941176	
  0.117647	  0.000000	  0.000000	  0.882353	
  0.294118	  0.000000	  0.470588	  0.235294	
  0.000000	  0.000000	  1.000000	  0.000000	
```
