## Additional file 10 for "Transcriptome analysis reveals a novel DNA element that may interact with chromatin-associated proteins in *Plasmodium berghei* during erythrocytic development": cluster2_11_combined_xstreme.meme

```
MEME version 5.5.4 (Fri Jun 16 12:19:08 2023 -0700)

ALPHABET= ACGT

strands: + -

Background letter frequencies (from file `./background'):
A 0.40146 C 0.09854 G 0.09854 T 0.40146 

MOTIF 1 2-AAAAAAAAATAATAW-STREME-2

letter-probability matrix: alength= 4 w= 15 nsites= 111 E= 1.6e-001
  0.941617	  0.014442	  0.000202	  0.043738	
  0.954641	  0.000202	  0.020320	  0.024837	
  0.835624	  0.000202	  0.091810	  0.072364	
  0.919225	  0.000202	  0.000202	  0.080370	
  0.776689	  0.028730	  0.000202	  0.194378	
  0.977411	  0.000202	  0.000202	  0.022184	
  0.966767	  0.000202	  0.000202	  0.032828	
  0.989104	  0.000202	  0.000202	  0.010491	
  0.884804	  0.028682	  0.071401	  0.015113	
  0.000825	  0.000202	  0.000202	  0.998770	
  0.955857	  0.014442	  0.000202	  0.029499	
  0.934547	  0.000202	  0.028730	  0.036521	
  0.234520	  0.014442	  0.042922	  0.708116	
  0.992892	  0.006080	  0.000202	  0.000825	
  0.582827	  0.057161	  0.014442	  0.345570	

MOTIF 2 AAAAAWRRRAAAAAA-MEME-2

letter-probability matrix: alength= 4 w= 15 nsites= 288 E= 8.6e-052
  0.815972	  0.000000	  0.184028	  0.000000	
  0.697917	  0.000000	  0.302083	  0.000000	
  0.944444	  0.038194	  0.000000	  0.017361	
  0.850694	  0.000000	  0.149306	  0.000000	
  0.975694	  0.000000	  0.024306	  0.000000	
  0.479167	  0.048611	  0.173611	  0.298611	
  0.451389	  0.000000	  0.548611	  0.000000	
  0.590278	  0.000000	  0.409722	  0.000000	
  0.503472	  0.052083	  0.315972	  0.128472	
  0.781250	  0.000000	  0.218750	  0.000000	
  0.920139	  0.000000	  0.045139	  0.034722	
  0.788194	  0.090278	  0.000000	  0.121528	
  0.798611	  0.003472	  0.031250	  0.166667	
  0.659722	  0.086806	  0.079861	  0.173611	
  0.840278	  0.062500	  0.097222	  0.000000	

MOTIF 3 ATRTATRYATATATA-MEME-1

letter-probability matrix: alength= 4 w= 15 nsites= 282 E= 9.4e-133
  0.641844	  0.000000	  0.283688	  0.074468	
  0.035461	  0.180851	  0.010638	  0.773050	
  0.595745	  0.007092	  0.397163	  0.000000	
  0.056738	  0.265957	  0.000000	  0.677305	
  0.861702	  0.000000	  0.106383	  0.031915	
  0.007092	  0.152482	  0.000000	  0.840426	
  0.620567	  0.031915	  0.347518	  0.000000	
  0.102837	  0.329787	  0.042553	  0.524823	
  0.985816	  0.000000	  0.014184	  0.000000	
  0.000000	  0.102837	  0.042553	  0.854610	
  0.900709	  0.000000	  0.099291	  0.000000	
  0.000000	  0.092199	  0.024823	  0.882979	
  0.921986	  0.003546	  0.067376	  0.007092	
  0.000000	  0.007092	  0.000000	  0.992908	
  0.691489	  0.000000	  0.283688	  0.024823	

MOTIF 4 3-TATGCACACAWW-STREME-3

letter-probability matrix: alength= 4 w= 12 nsites= 68 E= 2.0e+000
  0.142254	  0.000286	  0.020422	  0.837038	
  0.796079	  0.040558	  0.162197	  0.001166	
  0.001166	  0.101034	  0.000286	  0.897514	
  0.231452	  0.000286	  0.606009	  0.162253	
  0.001166	  0.997381	  0.000286	  0.001166	
  0.998261	  0.000286	  0.000286	  0.001166	
  0.001166	  0.997381	  0.000286	  0.001166	
  0.877446	  0.000286	  0.121101	  0.001166	
  0.021302	  0.807298	  0.000286	  0.171114	
  0.937854	  0.000286	  0.000286	  0.061574	
  0.424843	  0.190233	  0.000286	  0.384638	
  0.506347	  0.000286	  0.040558	  0.452808	

MOTIF 5 1-ATATGCATATA-STREME-1

letter-probability matrix: alength= 4 w= 11 nsites= 121 E= 6.0e-002
  0.977856	  0.000350	  0.016749	  0.005045	
  0.015986	  0.025033	  0.000350	  0.958632	
  0.960689	  0.025033	  0.009289	  0.004989	
  0.044318	  0.025033	  0.000350	  0.930300	
  0.037748	  0.013665	  0.894202	  0.054385	
  0.001425	  0.863303	  0.045329	  0.089943	
  0.798443	  0.074907	  0.025033	  0.101617	
  0.005394	  0.014827	  0.000350	  0.979430	
  0.893332	  0.000350	  0.030336	  0.075982	
  0.002498	  0.000350	  0.035187	  0.961965	
  0.988354	  0.005017	  0.000350	  0.006278	

MOTIF 6 4-GAGAAAAAAAR-STREME-4

letter-probability matrix: alength= 4 w= 11 nsites= 53 E= 2.0e+000
  0.001443	  0.000354	  0.946948	  0.051255	
  0.848327	  0.000354	  0.075073	  0.076246	
  0.001443	  0.000354	  0.996761	  0.001443	
  0.997849	  0.000354	  0.000354	  0.001443	
  0.948037	  0.050167	  0.000354	  0.001443	
  0.972943	  0.000354	  0.025260	  0.001443	
  0.673898	  0.000354	  0.075073	  0.250675	
  0.923046	  0.000354	  0.075158	  0.001443	
  0.823420	  0.000354	  0.174783	  0.001443	
  0.806412	  0.050167	  0.050167	  0.093254	
  0.332513	  0.075073	  0.565981	  0.026433	

MOTIF 7 TGTGTGTGTGH-MEME-3

letter-probability matrix: alength= 4 w= 11 nsites= 35 E= 7.7e-012
  0.285714	  0.057143	  0.000000	  0.657143	
  0.257143	  0.114286	  0.628571	  0.000000	
  0.000000	  0.114286	  0.000000	  0.885714	
  0.000000	  0.000000	  1.000000	  0.000000	
  0.000000	  0.114286	  0.000000	  0.885714	
  0.000000	  0.000000	  1.000000	  0.000000	
  0.000000	  0.000000	  0.000000	  1.000000	
  0.000000	  0.000000	  0.771429	  0.228571	
  0.028571	  0.057143	  0.000000	  0.914286	
  0.257143	  0.000000	  0.742857	  0.000000	
  0.285714	  0.314286	  0.000000	  0.400000	

MOTIF 8 PF11_0091-PF11_0091

letter-probability matrix: alength= 4 w= 23 nsites= 15 E= 2.44e-002
  0.328877	  0.141337	  0.230202	  0.299584	
  0.315427	  0.419487	  0.189072	  0.076015	
  0.050332	  0.287129	  0.265963	  0.396576	
  0.410757	  0.272432	  0.148588	  0.168223	
  0.167583	  0.391600	  0.302603	  0.138213	
  0.381761	  0.409469	  0.090716	  0.118055	
  0.650276	  0.041208	  0.124225	  0.184293	
  0.274190	  0.366854	  0.100397	  0.258559	
  0.220013	  0.225179	  0.284833	  0.269976	
  0.828135	  0.048716	  0.050890	  0.072260	
  0.036584	  0.002275	  0.949119	  0.012022	
  0.246444	  0.722125	  0.019404	  0.012028	
  0.984711	  0.004246	  0.006445	  0.004597	
  0.004822	  0.002983	  0.004976	  0.987218	
  0.954077	  0.002159	  0.039423	  0.004343	
  0.008013	  0.948992	  0.002819	  0.040176	
  0.259558	  0.094317	  0.432339	  0.213785	
  0.540582	  0.106329	  0.056779	  0.296310	
  0.102935	  0.203899	  0.450570	  0.242595	
  0.063156	  0.048496	  0.181299	  0.707050	
  0.418000	  0.152691	  0.316067	  0.113242	
  0.421749	  0.238618	  0.062756	  0.276877	
  0.286193	  0.218208	  0.311331	  0.184270	

MOTIF 9 PF14_0533-PF14_0533

letter-probability matrix: alength= 4 w= 22 nsites= 27 E= 2.50e-002
  0.070291	  0.004521	  0.143624	  0.781564	
  0.350533	  0.243291	  0.257776	  0.148400	
  0.235026	  0.176529	  0.185402	  0.403044	
  0.308419	  0.175949	  0.240958	  0.274674	
  0.323106	  0.164789	  0.243130	  0.268975	
  0.208839	  0.229234	  0.155622	  0.406306	
  0.199774	  0.243885	  0.342062	  0.214278	
  0.003275	  0.954508	  0.005273	  0.036944	
  0.703849	  0.001683	  0.291092	  0.003376	
  0.003262	  0.990907	  0.001605	  0.004225	
  0.990194	  0.001758	  0.004447	  0.003602	
  0.002949	  0.991789	  0.002161	  0.003101	
  0.987670	  0.001350	  0.007128	  0.003854	
  0.007802	  0.980877	  0.004740	  0.006582	
  0.945839	  0.008154	  0.031789	  0.014219	
  0.082960	  0.804705	  0.047434	  0.064902	
  0.346643	  0.171318	  0.326679	  0.155360	
  0.258628	  0.245832	  0.152827	  0.342712	
  0.301487	  0.096399	  0.428530	  0.173584	
  0.181997	  0.200916	  0.263476	  0.353612	
  0.421650	  0.252953	  0.112870	  0.212527	
  0.252233	  0.095216	  0.112900	  0.539652	

MOTIF 10 CCCCYCCA-MEME-4

letter-probability matrix: alength= 4 w= 8 nsites= 14 E= 5.3e-005
  0.000000	  1.000000	  0.000000	  0.000000	
  0.000000	  0.714286	  0.142857	  0.142857	
  0.000000	  1.000000	  0.000000	  0.000000	
  0.000000	  0.928571	  0.071429	  0.000000	
  0.000000	  0.500000	  0.142857	  0.357143	
  0.000000	  0.785714	  0.214286	  0.000000	
  0.000000	  1.000000	  0.000000	  0.000000	
  0.857143	  0.000000	  0.000000	  0.142857	
```
