## Additional file 10 for "Transcriptome analysis reveals a novel DNA element that may interact with chromatin-associated proteins in *Plasmodium berghei* during erythrocytic development": cluster3_5_combined-xstreme.meme

```
MEME version 5.5.4 (Fri Jun 16 12:19:08 2023 -0700)

ALPHABET= ACGT

strands: + -

Background letter frequencies (from file `./background'):
A 0.39970 C 0.10030 G 0.10030 T 0.39970 

MOTIF 1 6-AATAAAATAAATAA-STREME-6

letter-probability matrix: alength= 4 w= 14 nsites= 306 E= 9.1e-002
  0.987521	  0.000087	  0.012048	  0.000345	
  0.859213	  0.012048	  0.062378	  0.066362	
  0.119787	  0.133002	  0.000087	  0.747125	
  0.700562	  0.089832	  0.137370	  0.072237	
  0.975179	  0.012057	  0.000087	  0.012677	
  0.956455	  0.041969	  0.000087	  0.001489	
  0.875030	  0.065909	  0.000087	  0.058974	
  0.091758	  0.033616	  0.118743	  0.755884	
  0.799281	  0.000087	  0.100378	  0.100254	
  0.957609	  0.000087	  0.041960	  0.000345	
  0.858560	  0.030080	  0.024027	  0.087333	
  0.130739	  0.014524	  0.047949	  0.806788	
  0.789777	  0.044427	  0.074339	  0.091457	
  0.914962	  0.034077	  0.049121	  0.001840	

MOTIF 2 1-TATATATATATATATA-STREME-1

letter-probability matrix: alength= 4 w= 16 nsites= 150 E= 1.5e-002
  0.000736	  0.000185	  0.000185	  0.998894	
  0.960315	  0.000185	  0.038764	  0.000736	
  0.032869	  0.004888	  0.000185	  0.962059	
  0.981664	  0.000185	  0.017415	  0.000736	
  0.035876	  0.032248	  0.006570	  0.925305	
  0.797765	  0.006570	  0.162404	  0.033261	
  0.000736	  0.122000	  0.012956	  0.864308	
  0.992508	  0.006570	  0.000185	  0.000736	
  0.000736	  0.000185	  0.006570	  0.992508	
  0.864308	  0.012956	  0.122000	  0.000736	
  0.033261	  0.162404	  0.006570	  0.797765	
  0.925305	  0.006570	  0.032248	  0.035876	
  0.000736	  0.017415	  0.000185	  0.981664	
  0.962059	  0.000185	  0.004888	  0.032869	
  0.000736	  0.038764	  0.000185	  0.960315	
  0.998894	  0.000185	  0.000185	  0.000736	

MOTIF 3 ATATAYATAYATATA-MEME-1

letter-probability matrix: alength= 4 w= 15 nsites= 863 E= 4.5e-141
  0.663963	  0.044032	  0.292005	  0.000000	
  0.000000	  0.303592	  0.057937	  0.638470	
  0.786790	  0.000000	  0.210892	  0.002317	
  0.210892	  0.202781	  0.076477	  0.509849	
  0.790267	  0.037080	  0.172654	  0.000000	
  0.000000	  0.388181	  0.034762	  0.577057	
  0.909618	  0.000000	  0.090382	  0.000000	
  0.217845	  0.188876	  0.024334	  0.568946	
  0.720742	  0.000000	  0.279258	  0.000000	
  0.000000	  0.428737	  0.000000	  0.571263	
  0.913094	  0.054461	  0.031286	  0.001159	
  0.259560	  0.141367	  0.000000	  0.599073	
  0.813441	  0.068366	  0.118192	  0.000000	
  0.000000	  0.192352	  0.000000	  0.807648	
  0.790267	  0.001159	  0.208575	  0.000000	

MOTIF 4 2-AAAAAAAAATAATAA-STREME-2

letter-probability matrix: alength= 4 w= 15 nsites= 137 E= 1.9e-002
  0.886905	  0.000192	  0.098848	  0.014054	
  0.879139	  0.119902	  0.000192	  0.000766	
  0.894832	  0.013480	  0.072132	  0.019555	
  0.998849	  0.000192	  0.000192	  0.000766	
  0.985562	  0.000192	  0.013480	  0.000766	
  0.985562	  0.000192	  0.013480	  0.000766	
  0.945698	  0.026768	  0.000192	  0.027342	
  0.824335	  0.013480	  0.040095	  0.122089	
  0.771911	  0.000192	  0.053343	  0.174553	
  0.020223	  0.045557	  0.000192	  0.934028	
  0.898724	  0.000192	  0.072132	  0.028951	
  0.759846	  0.000192	  0.146397	  0.093565	
  0.000766	  0.000192	  0.121431	  0.877610	
  0.921408	  0.000192	  0.037771	  0.040629	
  0.850333	  0.013480	  0.093206	  0.042980	

MOTIF 5 5-TAAGACA-STREME-5

letter-probability matrix: alength= 4 w= 7 nsites= 360 E= 7.5e-002
  0.136113	  0.168288	  0.000303	  0.695296	
  0.705184	  0.053410	  0.000303	  0.241103	
  0.998185	  0.000303	  0.000303	  0.001209	
  0.001209	  0.000303	  0.997279	  0.001209	
  0.907167	  0.091321	  0.000303	  0.001209	
  0.001209	  0.997279	  0.000303	  0.001209	
  0.973612	  0.024876	  0.000303	  0.001209	

MOTIF 6 AAAAAAAMRAAAAAA-MEME-2

letter-probability matrix: alength= 4 w= 15 nsites= 412 E= 1.4e-040
  0.878641	  0.055825	  0.065534	  0.000000	
  0.936893	  0.038835	  0.024272	  0.000000	
  0.696602	  0.135922	  0.167476	  0.000000	
  0.966019	  0.000000	  0.033981	  0.000000	
  0.750000	  0.160194	  0.067961	  0.021845	
  0.934466	  0.000000	  0.065534	  0.000000	
  0.992718	  0.002427	  0.004854	  0.000000	
  0.497573	  0.266990	  0.072816	  0.162621	
  0.487864	  0.000000	  0.347087	  0.165049	
  0.669903	  0.055825	  0.252427	  0.021845	
  0.769417	  0.174757	  0.055825	  0.000000	
  0.987864	  0.000000	  0.012136	  0.000000	
  0.800971	  0.150485	  0.000000	  0.048544	
  0.825243	  0.000000	  0.172330	  0.002427	
  0.783981	  0.160194	  0.055825	  0.000000	

MOTIF 7 TRCACACA-MEME-3

letter-probability matrix: alength= 4 w= 8 nsites= 208 E= 5.0e-014
  0.000000	  0.288462	  0.000000	  0.711538	
  0.586538	  0.000000	  0.413462	  0.000000	
  0.000000	  0.788462	  0.211538	  0.000000	
  1.000000	  0.000000	  0.000000	  0.000000	
  0.000000	  0.908654	  0.091346	  0.000000	
  1.000000	  0.000000	  0.000000	  0.000000	
  0.000000	  1.000000	  0.000000	  0.000000	
  0.615385	  0.120192	  0.100962	  0.163462	

MOTIF 8 3-AAATAATAATAAT-STREME-3

letter-probability matrix: alength= 4 w= 13 nsites= 147 E= 3.5e-002
  0.765177	  0.010745	  0.057341	  0.166737	
  0.954718	  0.000153	  0.031865	  0.013265	
  0.847364	  0.000153	  0.041501	  0.110982	
  0.042128	  0.010713	  0.000153	  0.947006	
  0.946253	  0.010713	  0.042425	  0.000609	
  0.929278	  0.000153	  0.049608	  0.020961	
  0.064606	  0.000153	  0.000153	  0.935089	
  0.967341	  0.000153	  0.010713	  0.021793	
  0.960206	  0.000153	  0.021273	  0.018368	
  0.028994	  0.074330	  0.000153	  0.896523	
  0.976659	  0.000153	  0.021305	  0.001883	
  0.903939	  0.015085	  0.063593	  0.017383	
  0.042463	  0.063577	  0.015085	  0.878875	

MOTIF 9 PF13_0026-PF13_0026

letter-probability matrix: alength= 4 w= 22 nsites= 131 E= 2.08e-006
  0.538594	  0.114954	  0.019049	  0.327403	
  0.171969	  0.162503	  0.180928	  0.484601	
  0.224082	  0.317646	  0.251417	  0.206854	
  0.357438	  0.231711	  0.161478	  0.249371	
  0.310030	  0.173876	  0.196369	  0.319725	
  0.218592	  0.217154	  0.180390	  0.383865	
  0.211232	  0.235065	  0.172577	  0.381125	
  0.008816	  0.172852	  0.003452	  0.814879	
  0.196585	  0.002815	  0.792746	  0.007854	
  0.004046	  0.972959	  0.002171	  0.020824	
  0.972762	  0.001686	  0.022689	  0.002862	
  0.003077	  0.986427	  0.004612	  0.005884	
  0.989111	  0.002018	  0.004140	  0.004730	
  0.004769	  0.985389	  0.001990	  0.007851	
  0.851350	  0.009325	  0.125518	  0.013806	
  0.110989	  0.725359	  0.061518	  0.102134	
  0.405222	  0.236974	  0.250648	  0.107156	
  0.249831	  0.305834	  0.160289	  0.284046	
  0.289975	  0.391796	  0.184515	  0.133714	
  0.285391	  0.248371	  0.336014	  0.130224	
  0.339122	  0.153890	  0.407179	  0.099809	
  0.117111	  0.187661	  0.570425	  0.124802	

MOTIF 10 4-AGAAAAGGAAAA-STREME-4

letter-probability matrix: alength= 4 w= 12 nsites= 113 E= 3.9e-002
  0.935270	  0.000170	  0.063881	  0.000679	
  0.201113	  0.000170	  0.798039	  0.000679	
  0.916607	  0.000170	  0.082544	  0.000679	
  0.621929	  0.000170	  0.070830	  0.307071	
  0.963642	  0.000170	  0.011938	  0.024249	
  0.963678	  0.000170	  0.023706	  0.012446	
  0.142606	  0.075684	  0.781032	  0.000679	
  0.083266	  0.000170	  0.875710	  0.040854	
  0.733768	  0.000170	  0.265383	  0.000679	
  0.975445	  0.011938	  0.000170	  0.012446	
  0.883113	  0.059009	  0.000170	  0.057708	
  0.721564	  0.047241	  0.107719	  0.123477	

MOTIF 11 8-AAACCGWKRAAAA-STREME-8

letter-probability matrix: alength= 4 w= 13 nsites= 91 E= 2.4e+000
  0.998812	  0.000198	  0.000198	  0.000791	
  0.971382	  0.000198	  0.000198	  0.028221	
  0.930237	  0.000198	  0.013914	  0.055651	
  0.055672	  0.655117	  0.013914	  0.275298	
  0.181959	  0.762192	  0.055059	  0.000791	
  0.041936	  0.013914	  0.874785	  0.069366	
  0.449174	  0.000198	  0.000198	  0.550429	
  0.227171	  0.000198	  0.494666	  0.277964	
  0.380723	  0.082489	  0.508568	  0.028221	
  0.724139	  0.027629	  0.247442	  0.000791	
  0.889092	  0.055059	  0.041343	  0.014506	
  0.765533	  0.000198	  0.055059	  0.179210	
  0.902766	  0.055100	  0.000198	  0.041936	

MOTIF 12 7-TGCACACACAT-STREME-7

letter-probability matrix: alength= 4 w= 11 nsites= 183 E= 1.6e-001
  0.036989	  0.046291	  0.007800	  0.908920	
  0.133256	  0.030890	  0.789208	  0.046647	
  0.046623	  0.815602	  0.015512	  0.122262	
  0.945454	  0.000111	  0.023224	  0.031211	
  0.054324	  0.813962	  0.023178	  0.108536	
  0.968532	  0.007800	  0.015536	  0.008132	
  0.056429	  0.832736	  0.015536	  0.095299	
  0.891655	  0.030878	  0.038579	  0.038888	
  0.089264	  0.771334	  0.009271	  0.130130	
  0.856449	  0.015489	  0.046256	  0.081806	
  0.117672	  0.103671	  0.007812	  0.770845	
```
