## Additional file 10 for "Transcriptome analysis reveals a novel DNA element that may interact with chromatin-associated proteins in *Plasmodium berghei* during erythrocytic development": cluster3_7_combined_xstreme.meme

```
MEME version 5.5.4 (Fri Jun 16 12:19:08 2023 -0700)

ALPHABET= ACGT

strands: + -

Background letter frequencies (from file `./background'):
A 0.40004 C 0.09996 G 0.09996 T 0.40004 

MOTIF 1 6-AAAAAAAAAATAAAA-STREME-6

letter-probability matrix: alength= 4 w= 15 nsites= 131 E= 3.3e-001
  0.998959	  0.000173	  0.000173	  0.000694	
  0.986937	  0.000173	  0.012195	  0.000694	
  0.998959	  0.000173	  0.000173	  0.000694	
  0.838697	  0.000173	  0.036240	  0.124890	
  0.895968	  0.000173	  0.000173	  0.103685	
  0.866280	  0.012195	  0.060320	  0.061204	
  0.835380	  0.000173	  0.017161	  0.147285	
  0.738133	  0.000173	  0.000173	  0.261520	
  0.986937	  0.000173	  0.012195	  0.000694	
  0.923807	  0.058229	  0.000173	  0.017791	
  0.100272	  0.000173	  0.030229	  0.869326	
  0.870558	  0.012195	  0.012195	  0.105051	
  0.938849	  0.048262	  0.012195	  0.000694	
  0.890997	  0.000173	  0.036240	  0.072590	
  0.895664	  0.024218	  0.000173	  0.079945	

MOTIF 2 2-TATATATATATATATA-STREME-2

letter-probability matrix: alength= 4 w= 16 nsites= 74 E= 3.4e-002
  0.033155	  0.000292	  0.020573	  0.945981	
  0.967798	  0.030743	  0.000292	  0.001167	
  0.062445	  0.064033	  0.000292	  0.873231	
  0.977969	  0.000292	  0.020573	  0.001167	
  0.001167	  0.091709	  0.000292	  0.906833	
  0.967859	  0.020572	  0.000292	  0.011277	
  0.062415	  0.005347	  0.000292	  0.931947	
  0.947639	  0.010402	  0.040792	  0.001167	
  0.001167	  0.040792	  0.010402	  0.947639	
  0.931947	  0.000292	  0.005347	  0.062415	
  0.011277	  0.000292	  0.020572	  0.967859	
  0.906833	  0.000292	  0.091709	  0.001167	
  0.001167	  0.020573	  0.000292	  0.977969	
  0.873231	  0.000292	  0.064033	  0.062445	
  0.001167	  0.000292	  0.030743	  0.967798	
  0.945981	  0.020573	  0.000292	  0.033155	

MOTIF 3 4-WTAGCTAGCTAW-STREME-4

letter-probability matrix: alength= 4 w= 12 nsites= 91 E= 9.1e-002
  0.461330	  0.032458	  0.058668	  0.447544	
  0.103145	  0.146487	  0.044186	  0.706183	
  0.693081	  0.044054	  0.232793	  0.030072	
  0.237780	  0.000211	  0.724607	  0.037401	
  0.000843	  0.911599	  0.066063	  0.021494	
  0.081245	  0.007518	  0.000211	  0.911026	
  0.911026	  0.000211	  0.007518	  0.081245	
  0.021494	  0.066063	  0.911599	  0.000843	
  0.037401	  0.724607	  0.000211	  0.237780	
  0.030072	  0.232793	  0.044054	  0.693081	
  0.706183	  0.044186	  0.146487	  0.103145	
  0.447544	  0.058668	  0.032458	  0.461330	

MOTIF 4 YARCTAGCYAW-MEME-3

letter-probability matrix: alength= 4 w= 11 nsites= 86 E= 2.8e-025
  0.069767	  0.267442	  0.174419	  0.488372	
  0.860465	  0.000000	  0.000000	  0.139535	
  0.383721	  0.000000	  0.558140	  0.058140	
  0.058140	  0.895349	  0.034884	  0.011628	
  0.104651	  0.046512	  0.023256	  0.825581	
  1.000000	  0.000000	  0.000000	  0.000000	
  0.000000	  0.000000	  1.000000	  0.000000	
  0.011628	  0.941860	  0.000000	  0.046512	
  0.000000	  0.395349	  0.069767	  0.534884	
  0.976744	  0.000000	  0.000000	  0.023256	
  0.406977	  0.011628	  0.058140	  0.523256	

MOTIF 5 ATATAYAYATATATA-MEME-1

letter-probability matrix: alength= 4 w= 15 nsites= 317 E= 1.5e-133
  0.681388	  0.000000	  0.255521	  0.063091	
  0.000000	  0.299685	  0.003155	  0.697161	
  0.760252	  0.050473	  0.110410	  0.078864	
  0.003155	  0.287066	  0.000000	  0.709779	
  0.753943	  0.006309	  0.239748	  0.000000	
  0.006309	  0.321767	  0.050473	  0.621451	
  0.772871	  0.006309	  0.220820	  0.000000	
  0.000000	  0.586751	  0.000000	  0.413249	
  0.943218	  0.000000	  0.031546	  0.025237	
  0.000000	  0.132492	  0.012618	  0.854890	
  0.924290	  0.000000	  0.075710	  0.000000	
  0.000000	  0.223975	  0.031546	  0.744479	
  0.794953	  0.018927	  0.050473	  0.135647	
  0.000000	  0.056782	  0.059937	  0.883281	
  0.873817	  0.037855	  0.075710	  0.012618	

MOTIF 6 5-ATGTGTGTGYA-STREME-5

letter-probability matrix: alength= 4 w= 11 nsites= 97 E= 1.2e-001
  0.794371	  0.000224	  0.062291	  0.143114	
  0.115922	  0.046774	  0.015741	  0.821563	
  0.073921	  0.000224	  0.691644	  0.234211	
  0.000896	  0.000224	  0.000224	  0.998657	
  0.016412	  0.015741	  0.966952	  0.000896	
  0.000896	  0.000224	  0.000224	  0.998657	
  0.111133	  0.000224	  0.887748	  0.000896	
  0.000896	  0.000224	  0.000224	  0.998657	
  0.000896	  0.093325	  0.904884	  0.000896	
  0.069935	  0.549294	  0.093325	  0.287446	
  0.571650	  0.062384	  0.187273	  0.178693	

MOTIF 7 TTATKAACAAGWMAT-MEME-5

letter-probability matrix: alength= 4 w= 15 nsites= 44 E= 8.7e-015
  0.090909	  0.000000	  0.000000	  0.909091	
  0.000000	  0.000000	  0.000000	  1.000000	
  0.931818	  0.022727	  0.045455	  0.000000	
  0.000000	  0.000000	  0.000000	  1.000000	
  0.000000	  0.000000	  0.590909	  0.409091	
  1.000000	  0.000000	  0.000000	  0.000000	
  0.909091	  0.068182	  0.022727	  0.000000	
  0.000000	  1.000000	  0.000000	  0.000000	
  0.931818	  0.000000	  0.022727	  0.045455	
  0.590909	  0.022727	  0.136364	  0.250000	
  0.068182	  0.000000	  0.772727	  0.159091	
  0.272727	  0.204545	  0.000000	  0.522727	
  0.386364	  0.613636	  0.000000	  0.000000	
  0.931818	  0.000000	  0.000000	  0.068182	
  0.000000	  0.022727	  0.159091	  0.818182	

MOTIF 8 TRCACACA-MEME-4

letter-probability matrix: alength= 4 w= 8 nsites= 90 E= 1.0e-023
  0.000000	  0.133333	  0.000000	  0.866667	
  0.488889	  0.000000	  0.511111	  0.000000	
  0.000000	  1.000000	  0.000000	  0.000000	
  0.855556	  0.000000	  0.144444	  0.000000	
  0.000000	  0.911111	  0.088889	  0.000000	
  0.811111	  0.111111	  0.077778	  0.000000	
  0.000000	  1.000000	  0.000000	  0.000000	
  0.977778	  0.022222	  0.000000	  0.000000	

MOTIF 9 AAAAAAAARAAAAAA-MEME-2

letter-probability matrix: alength= 4 w= 15 nsites= 200 E= 6.7e-043
  0.830000	  0.030000	  0.125000	  0.015000	
  0.965000	  0.000000	  0.035000	  0.000000	
  0.805000	  0.020000	  0.165000	  0.010000	
  0.920000	  0.000000	  0.000000	  0.080000	
  0.865000	  0.000000	  0.135000	  0.000000	
  0.945000	  0.000000	  0.055000	  0.000000	
  0.735000	  0.000000	  0.215000	  0.050000	
  0.760000	  0.000000	  0.140000	  0.100000	
  0.290000	  0.125000	  0.535000	  0.050000	
  0.705000	  0.000000	  0.295000	  0.000000	
  0.685000	  0.040000	  0.275000	  0.000000	
  0.965000	  0.005000	  0.020000	  0.010000	
  0.720000	  0.005000	  0.055000	  0.220000	
  0.840000	  0.120000	  0.000000	  0.040000	
  0.985000	  0.000000	  0.015000	  0.000000	

MOTIF 10 1-AATGAAAAAAAAG-STREME-1

letter-probability matrix: alength= 4 w= 13 nsites= 83 E= 1.6e-002
  0.691019	  0.000255	  0.237000	  0.071726	
  0.902930	  0.017905	  0.000255	  0.078911	
  0.124624	  0.017905	  0.000255	  0.857216	
  0.001019	  0.017905	  0.980058	  0.001019	
  0.892570	  0.000255	  0.070856	  0.036319	
  0.938231	  0.042846	  0.000255	  0.018669	
  0.867629	  0.035555	  0.095797	  0.001019	
  0.744076	  0.053206	  0.035555	  0.167163	
  0.771981	  0.138494	  0.017905	  0.071620	
  0.874919	  0.000255	  0.070856	  0.053970	
  0.874919	  0.017905	  0.106157	  0.001019	
  0.733504	  0.176864	  0.017905	  0.071726	
  0.083138	  0.159161	  0.703519	  0.054183	

MOTIF 11 3-TTATGAACAAKTMA-STREME-3

letter-probability matrix: alength= 4 w= 14 nsites= 47 E= 4.5e-002
  0.278127	  0.000399	  0.000399	  0.721075	
  0.001596	  0.000399	  0.000399	  0.997606	
  0.969953	  0.028052	  0.000399	  0.001596	
  0.001596	  0.000399	  0.000399	  0.997606	
  0.001596	  0.000399	  0.719878	  0.278127	
  0.997606	  0.000399	  0.000399	  0.001596	
  0.886994	  0.083358	  0.028052	  0.001596	
  0.001596	  0.996409	  0.000399	  0.001596	
  0.914647	  0.000399	  0.000399	  0.084555	
  0.637950	  0.000399	  0.193971	  0.167681	
  0.029249	  0.000399	  0.553793	  0.416559	
  0.195168	  0.221624	  0.000399	  0.582809	
  0.388906	  0.553793	  0.000399	  0.056902	
  0.886994	  0.000399	  0.000399	  0.112208	

MOTIF 12 PF13_0026-PF13_0026

letter-probability matrix: alength= 4 w= 22 nsites= 87 E= 1.03e-002
  0.538594	  0.114954	  0.019048	  0.327403	
  0.171969	  0.162503	  0.180928	  0.484601	
  0.224082	  0.317646	  0.251417	  0.206855	
  0.357438	  0.231711	  0.161478	  0.249371	
  0.310030	  0.173876	  0.196369	  0.319725	
  0.218592	  0.217153	  0.180390	  0.383865	
  0.211232	  0.235064	  0.172577	  0.381125	
  0.008817	  0.172852	  0.003452	  0.814880	
  0.196585	  0.002815	  0.792746	  0.007854	
  0.004046	  0.972959	  0.002171	  0.020825	
  0.972763	  0.001686	  0.022689	  0.002863	
  0.003077	  0.986427	  0.004612	  0.005884	
  0.989111	  0.002018	  0.004140	  0.004731	
  0.004770	  0.985389	  0.001990	  0.007851	
  0.851350	  0.009325	  0.125518	  0.013806	
  0.110990	  0.725359	  0.061518	  0.102134	
  0.405222	  0.236973	  0.250648	  0.107156	
  0.249831	  0.305834	  0.160289	  0.284046	
  0.289975	  0.391796	  0.184515	  0.133714	
  0.285391	  0.248371	  0.336014	  0.130224	
  0.339122	  0.153890	  0.407178	  0.099809	
  0.117111	  0.187661	  0.570425	  0.124803	

MOTIF 13 PF14_0533-PF14_0533

letter-probability matrix: alength= 4 w= 22 nsites= 21 E= 2.47e-002
  0.070290	  0.004522	  0.143625	  0.781563	
  0.350533	  0.243291	  0.257777	  0.148399	
  0.235026	  0.176530	  0.185402	  0.403043	
  0.308418	  0.175950	  0.240959	  0.274674	
  0.323105	  0.164790	  0.243130	  0.268975	
  0.208839	  0.229234	  0.155623	  0.406305	
  0.199773	  0.243886	  0.342063	  0.214277	
  0.003274	  0.954509	  0.005273	  0.036943	
  0.703848	  0.001684	  0.291092	  0.003375	
  0.003261	  0.990908	  0.001606	  0.004224	
  0.990193	  0.001759	  0.004448	  0.003601	
  0.002949	  0.991790	  0.002162	  0.003100	
  0.987669	  0.001350	  0.007128	  0.003853	
  0.007801	  0.980878	  0.004741	  0.006582	
  0.945838	  0.008155	  0.031790	  0.014218	
  0.082960	  0.804706	  0.047434	  0.064902	
  0.346643	  0.171318	  0.326680	  0.155359	
  0.258628	  0.245833	  0.152828	  0.342712	
  0.301486	  0.096400	  0.428531	  0.173583	
  0.181996	  0.200917	  0.263476	  0.353611	
  0.421649	  0.252954	  0.112871	  0.212527	
  0.252232	  0.095216	  0.112901	  0.539651	

MOTIF 14 CCCCCC-MEME-6

letter-probability matrix: alength= 4 w= 6 nsites= 19 E= 3.1e-002
  0.315789	  0.684211	  0.000000	  0.000000	
  0.000000	  1.000000	  0.000000	  0.000000	
  0.000000	  1.000000	  0.000000	  0.000000	
  0.000000	  0.947368	  0.052632	  0.000000	
  0.000000	  0.842105	  0.157895	  0.000000	
  0.000000	  1.000000	  0.000000	  0.000000	
```
