## Additional file 10 for "Transcriptome analysis reveals a novel DNA element that may interact with chromatin-associated proteins in *Plasmodium berghei* during erythrocytic development": cluster3_8_combined_xstreme.meme

```
MEME version 5.5.4 (Fri Jun 16 12:19:08 2023 -0700)

ALPHABET= ACGT

strands: + -

Background letter frequencies (from file `./background'):
A 0.39900 C 0.10100 G 0.10100 T 0.39900 

MOTIF 1 ATATATATACATATA-MEME-1

letter-probability matrix: alength= 4 w= 15 nsites= 416 E= 1.1e-158
  0.855769	  0.062500	  0.081731	  0.000000	
  0.182692	  0.076923	  0.002404	  0.737981	
  0.682692	  0.009615	  0.286058	  0.021635	
  0.014423	  0.298077	  0.007212	  0.680288	
  0.913462	  0.009615	  0.067308	  0.009615	
  0.002404	  0.293269	  0.019231	  0.685096	
  0.870192	  0.048077	  0.079327	  0.002404	
  0.002404	  0.197115	  0.038462	  0.762019	
  0.677885	  0.038462	  0.276442	  0.007212	
  0.000000	  0.754808	  0.004808	  0.240385	
  0.997596	  0.002404	  0.000000	  0.000000	
  0.000000	  0.300481	  0.019231	  0.680288	
  0.906250	  0.000000	  0.081731	  0.012019	
  0.050481	  0.271635	  0.002404	  0.675481	
  0.610577	  0.000000	  0.204327	  0.185096	

MOTIF 2 5-ACACACACATAY-STREME-5

letter-probability matrix: alength= 4 w= 12 nsites= 112 E= 2.3e-001
  0.776662	  0.000154	  0.190855	  0.032329	
  0.000609	  0.792830	  0.031874	  0.174687	
  0.956739	  0.000154	  0.042498	  0.000609	
  0.000609	  0.956183	  0.000154	  0.043054	
  0.967363	  0.000154	  0.031874	  0.000609	
  0.011182	  0.850068	  0.000154	  0.138596	
  0.882675	  0.042498	  0.063645	  0.011182	
  0.043055	  0.737690	  0.000154	  0.219102	
  0.893324	  0.000154	  0.042473	  0.064049	
  0.190420	  0.000154	  0.010727	  0.798699	
  0.882725	  0.031874	  0.084792	  0.000609	
  0.000609	  0.349558	  0.057468	  0.592365	

MOTIF 3 1-GTATGTACAT-STREME-1

letter-probability matrix: alength= 4 w= 10 nsites= 101 E= 7.2e-003
  0.001148	  0.000291	  0.959885	  0.038677	
  0.061244	  0.040259	  0.000291	  0.898207	
  0.938271	  0.040259	  0.020323	  0.001148	
  0.041116	  0.020227	  0.020227	  0.918430	
  0.117048	  0.020227	  0.841641	  0.021084	
  0.021132	  0.000291	  0.000291	  0.978287	
  0.978287	  0.000291	  0.020275	  0.001148	
  0.018710	  0.815423	  0.000291	  0.165577	
  0.978335	  0.020227	  0.000291	  0.001148	
  0.061244	  0.101178	  0.040259	  0.797319	

MOTIF 4 6-AAWAATAATAA-STREME-6

letter-probability matrix: alength= 4 w= 11 nsites= 167 E= 4.7e-001
  0.776009	  0.057681	  0.072682	  0.093628	
  0.938834	  0.047365	  0.012899	  0.000901	
  0.404012	  0.066972	  0.182183	  0.346833	
  0.922481	  0.076390	  0.000228	  0.000901	
  0.737963	  0.086572	  0.174563	  0.000901	
  0.000901	  0.000228	  0.000228	  0.998642	
  0.998642	  0.000228	  0.000228	  0.000901	
  0.844905	  0.003360	  0.150834	  0.000901	
  0.000901	  0.000228	  0.000228	  0.998642	
  0.903436	  0.000228	  0.095434	  0.000901	
  0.976320	  0.000228	  0.022550	  0.000901	

MOTIF 5 7-AGTAGACAAR-STREME-7

letter-probability matrix: alength= 4 w= 10 nsites= 189 E= 5.4e-001
  0.783773	  0.000131	  0.072412	  0.143683	
  0.121280	  0.136505	  0.620640	  0.121574	
  0.195257	  0.000131	  0.000131	  0.804480	
  0.854028	  0.036207	  0.027188	  0.082576	
  0.054738	  0.000131	  0.944611	  0.000519	
  0.720152	  0.185193	  0.000131	  0.094524	
  0.054698	  0.779575	  0.000131	  0.165596	
  0.890990	  0.000131	  0.009150	  0.099728	
  0.714450	  0.009150	  0.148945	  0.127455	
  0.433006	  0.035427	  0.353036	  0.178531	

MOTIF 6 3-AAAAAAAAAAATA-STREME-3

letter-probability matrix: alength= 4 w= 13 nsites= 124 E= 5.4e-002
  0.997868	  0.000358	  0.000358	  0.001415	
  0.901558	  0.000358	  0.000358	  0.097725	
  0.903875	  0.066753	  0.027957	  0.001415	
  0.894782	  0.103445	  0.000358	  0.001415	
  0.997868	  0.000358	  0.000358	  0.001415	
  0.935246	  0.062981	  0.000358	  0.001415	
  0.880648	  0.000358	  0.074232	  0.044762	
  0.849127	  0.016748	  0.000358	  0.133767	
  0.965760	  0.000358	  0.000358	  0.033523	
  0.997868	  0.000358	  0.000358	  0.001415	
  0.826753	  0.006971	  0.000358	  0.165918	
  0.001415	  0.000358	  0.000358	  0.997868	
  0.997868	  0.000358	  0.000358	  0.001415	

MOTIF 7 AAAAAAAARAAAAAA-MEME-3

letter-probability matrix: alength= 4 w= 15 nsites= 342 E= 9.2e-045
  0.842105	  0.000000	  0.157895	  0.000000	
  1.000000	  0.000000	  0.000000	  0.000000	
  0.771930	  0.000000	  0.055556	  0.172515	
  0.988304	  0.000000	  0.011696	  0.000000	
  0.678363	  0.125731	  0.195906	  0.000000	
  0.728070	  0.000000	  0.228070	  0.043860	
  0.514620	  0.105263	  0.137427	  0.242690	
  0.663743	  0.198830	  0.128655	  0.008772	
  0.526316	  0.111111	  0.362573	  0.000000	
  0.900585	  0.000000	  0.099415	  0.000000	
  0.821637	  0.102339	  0.076023	  0.000000	
  0.622807	  0.242690	  0.119883	  0.014620	
  0.871345	  0.000000	  0.128655	  0.000000	
  1.000000	  0.000000	  0.000000	  0.000000	
  0.809942	  0.000000	  0.070175	  0.119883	

MOTIF 8 PF14_0533-PF14_0533

letter-probability matrix: alength= 4 w= 22 nsites= 60 E= 4.48e-005
  0.070289	  0.004522	  0.143626	  0.781563	
  0.350532	  0.243292	  0.257778	  0.148398	
  0.235025	  0.176530	  0.185403	  0.403043	
  0.308417	  0.175951	  0.240959	  0.274673	
  0.323105	  0.164790	  0.243131	  0.268974	
  0.208838	  0.229235	  0.155624	  0.406304	
  0.199773	  0.243887	  0.342063	  0.214276	
  0.003274	  0.954509	  0.005274	  0.036943	
  0.703848	  0.001685	  0.291093	  0.003375	
  0.003261	  0.990908	  0.001607	  0.004223	
  0.990192	  0.001760	  0.004448	  0.003601	
  0.002948	  0.991791	  0.002162	  0.003100	
  0.987669	  0.001351	  0.007129	  0.003853	
  0.007801	  0.980878	  0.004741	  0.006581	
  0.945838	  0.008155	  0.031791	  0.014217	
  0.082959	  0.804706	  0.047435	  0.064901	
  0.346642	  0.171319	  0.326680	  0.155359	
  0.258627	  0.245834	  0.152828	  0.342711	
  0.301486	  0.096400	  0.428531	  0.173583	
  0.181996	  0.200917	  0.263477	  0.353611	
  0.421649	  0.252954	  0.112871	  0.212526	
  0.252231	  0.095217	  0.112901	  0.539651	

MOTIF 9 2-ATATGCATA-STREME-2

letter-probability matrix: alength= 4 w= 9 nsites= 118 E= 2.1e-002
  0.953803	  0.043973	  0.000449	  0.001775	
  0.001775	  0.000449	  0.000449	  0.997327	
  0.980024	  0.017752	  0.000449	  0.001775	
  0.128311	  0.137697	  0.000449	  0.733543	
  0.001775	  0.000449	  0.996002	  0.001775	
  0.001775	  0.996002	  0.000449	  0.001775	
  0.741350	  0.000449	  0.060078	  0.198122	
  0.001775	  0.000449	  0.000449	  0.997327	
  0.997327	  0.000449	  0.000449	  0.001775	

MOTIF 10 4-TATGCACAYA-STREME-4

letter-probability matrix: alength= 4 w= 10 nsites= 61 E= 6.2e-002
  0.038345	  0.143319	  0.000345	  0.817990	
  0.974259	  0.024032	  0.000345	  0.001364	
  0.025051	  0.000345	  0.000345	  0.974259	
  0.001364	  0.024032	  0.973241	  0.001364	
  0.001364	  0.973241	  0.024032	  0.001364	
  0.844931	  0.000345	  0.000345	  0.154379	
  0.001364	  0.878153	  0.119120	  0.001364	
  0.974259	  0.000345	  0.000345	  0.025051	
  0.001364	  0.636089	  0.000345	  0.362203	
  0.997946	  0.000345	  0.000345	  0.001364	

MOTIF 11 PF13_0026-PF13_0026

letter-probability matrix: alength= 4 w= 22 nsites= 119 E= 1.90e-002
  0.538593	  0.114954	  0.019049	  0.327403	
  0.171969	  0.162503	  0.180928	  0.484600	
  0.224081	  0.317647	  0.251418	  0.206854	
  0.357438	  0.231712	  0.161479	  0.249371	
  0.310029	  0.173877	  0.196369	  0.319725	
  0.218591	  0.217154	  0.180390	  0.383865	
  0.211232	  0.235065	  0.172577	  0.381125	
  0.008816	  0.172852	  0.003453	  0.814879	
  0.196584	  0.002815	  0.792746	  0.007854	
  0.004045	  0.972959	  0.002171	  0.020824	
  0.972762	  0.001687	  0.022689	  0.002862	
  0.003077	  0.986427	  0.004612	  0.005884	
  0.989111	  0.002018	  0.004140	  0.004730	
  0.004769	  0.985390	  0.001991	  0.007851	
  0.851350	  0.009326	  0.125519	  0.013806	
  0.110989	  0.725360	  0.061519	  0.102133	
  0.405222	  0.236974	  0.250648	  0.107156	
  0.249831	  0.305835	  0.160289	  0.284045	
  0.289975	  0.391797	  0.184515	  0.133714	
  0.285391	  0.248371	  0.336014	  0.130223	
  0.339122	  0.153891	  0.407179	  0.099809	
  0.117111	  0.187662	  0.570425	  0.124802	

MOTIF 12 KWBCATTTYCCCCCY-MEME-2

letter-probability matrix: alength= 4 w= 15 nsites= 18 E= 2.2e-006
  0.000000	  0.000000	  0.388889	  0.611111	
  0.611111	  0.000000	  0.055556	  0.333333	
  0.166667	  0.222222	  0.222222	  0.388889	
  0.000000	  0.888889	  0.111111	  0.000000	
  0.722222	  0.166667	  0.055556	  0.055556	
  0.222222	  0.000000	  0.000000	  0.777778	
  0.000000	  0.000000	  0.055556	  0.944444	
  0.000000	  0.055556	  0.222222	  0.722222	
  0.000000	  0.333333	  0.111111	  0.555556	
  0.000000	  0.944444	  0.055556	  0.000000	
  0.000000	  0.777778	  0.000000	  0.222222	
  0.000000	  0.833333	  0.166667	  0.000000	
  0.000000	  0.833333	  0.166667	  0.000000	
  0.111111	  0.611111	  0.000000	  0.277778	
  0.166667	  0.555556	  0.000000	  0.277778	
```
