## Additional file 10 for "Transcriptome analysis reveals a novel DNA element that may interact with chromatin-associated proteins in *Plasmodium berghei* during erythrocytic development": cluster3_9_combined_xstreme.meme

```
MEME version 5.5.4 (Fri Jun 16 12:19:08 2023 -0700)

ALPHABET= ACGT

strands: + -

Background letter frequencies (from file `./background'):
A 0.39520 C 0.10480 G 0.10480 T 0.39520 

MOTIF 1 4-TATATMTATAT-STREME-4

letter-probability matrix: alength= 4 w= 11 nsites= 104 E= 5.3e-002
  0.001380	  0.000366	  0.000366	  0.997888	
  0.997888	  0.000366	  0.000366	  0.001380	
  0.001380	  0.000366	  0.024571	  0.973683	
  0.929908	  0.068346	  0.000366	  0.001380	
  0.001380	  0.000366	  0.196024	  0.802230	
  0.478030	  0.520224	  0.000366	  0.001380	
  0.001380	  0.000366	  0.056120	  0.942133	
  0.824374	  0.015147	  0.134893	  0.025585	
  0.001380	  0.000366	  0.000366	  0.997888	
  0.834598	  0.063043	  0.000366	  0.101993	
  0.170116	  0.000366	  0.000366	  0.829152	

MOTIF 2 1-ATATGCATATATATA-STREME-1

letter-probability matrix: alength= 4 w= 15 nsites= 62 E= 3.2e-002
  0.883371	  0.019449	  0.038609	  0.058571	
  0.001092	  0.057768	  0.000290	  0.940850	
  0.825736	  0.096244	  0.038609	  0.039411	
  0.135366	  0.038609	  0.000290	  0.825736	
  0.001092	  0.000290	  0.959207	  0.039411	
  0.001092	  0.978366	  0.019449	  0.001092	
  0.902452	  0.096166	  0.000290	  0.001092	
  0.001092	  0.115325	  0.000290	  0.883293	
  0.902531	  0.000290	  0.096087	  0.001092	
  0.001092	  0.153566	  0.057768	  0.787574	
  0.806733	  0.115247	  0.076928	  0.001092	
  0.039411	  0.287682	  0.000290	  0.672617	
  0.863740	  0.000290	  0.000290	  0.135681	
  0.154447	  0.096244	  0.057768	  0.691541	
  0.787417	  0.076928	  0.000290	  0.135366	

MOTIF 3 HARCTAGCYA-MEME-3

letter-probability matrix: alength= 4 w= 10 nsites= 48 E= 1.7e-018
  0.187500	  0.375000	  0.145833	  0.291667	
  0.937500	  0.000000	  0.062500	  0.000000	
  0.395833	  0.000000	  0.604167	  0.000000	
  0.020833	  0.895833	  0.020833	  0.062500	
  0.000000	  0.000000	  0.000000	  1.000000	
  0.958333	  0.041667	  0.000000	  0.000000	
  0.020833	  0.000000	  0.979167	  0.000000	
  0.000000	  1.000000	  0.000000	  0.000000	
  0.000000	  0.416667	  0.000000	  0.583333	
  0.875000	  0.000000	  0.041667	  0.083333	

MOTIF 4 5-AAAAAAAATAATAA-STREME-5

letter-probability matrix: alength= 4 w= 14 nsites= 64 E= 1.0e-001
  0.936215	  0.062298	  0.000312	  0.001175	
  0.998202	  0.000312	  0.000312	  0.001175	
  0.836798	  0.029414	  0.070626	  0.063162	
  0.824231	  0.020918	  0.041524	  0.113328	
  0.948493	  0.000312	  0.000312	  0.050883	
  0.956734	  0.020918	  0.000312	  0.022037	
  0.906770	  0.041524	  0.000312	  0.051395	
  0.856946	  0.041524	  0.041524	  0.060006	
  0.001175	  0.020918	  0.041524	  0.936384	
  0.956821	  0.000312	  0.041692	  0.001175	
  0.936215	  0.041692	  0.020918	  0.001175	
  0.001175	  0.000312	  0.000312	  0.998202	
  0.894833	  0.000312	  0.041524	  0.063332	
  0.947808	  0.000312	  0.008808	  0.043073	

MOTIF 5 YATRYATATATATAT-MEME-2

letter-probability matrix: alength= 4 w= 15 nsites= 208 E= 7.8e-094
  0.000000	  0.360577	  0.000000	  0.639423	
  0.985577	  0.000000	  0.014423	  0.000000	
  0.014423	  0.120192	  0.000000	  0.865385	
  0.509615	  0.076923	  0.413462	  0.000000	
  0.000000	  0.581731	  0.000000	  0.418269	
  0.966346	  0.000000	  0.033654	  0.000000	
  0.000000	  0.225962	  0.000000	  0.774038	
  0.836538	  0.000000	  0.163462	  0.000000	
  0.000000	  0.322115	  0.019231	  0.658654	
  0.942308	  0.000000	  0.057692	  0.000000	
  0.139423	  0.024038	  0.000000	  0.836538	
  0.725962	  0.000000	  0.120192	  0.153846	
  0.052885	  0.091346	  0.024038	  0.831731	
  0.716346	  0.000000	  0.187500	  0.096154	
  0.100962	  0.134615	  0.076923	  0.687500	

MOTIF 6 AAAAAAAAARAAAAA-MEME-1

letter-probability matrix: alength= 4 w= 15 nsites= 236 E= 8.0e-098
  0.631356	  0.093220	  0.275424	  0.000000	
  0.970339	  0.000000	  0.029661	  0.000000	
  1.000000	  0.000000	  0.000000	  0.000000	
  0.741525	  0.072034	  0.008475	  0.177966	
  0.953390	  0.000000	  0.004237	  0.042373	
  0.923729	  0.000000	  0.076271	  0.000000	
  0.826271	  0.033898	  0.135593	  0.004237	
  0.669492	  0.012712	  0.097458	  0.220339	
  0.593220	  0.233051	  0.173729	  0.000000	
  0.661017	  0.000000	  0.338983	  0.000000	
  0.733051	  0.012712	  0.254237	  0.000000	
  0.872881	  0.000000	  0.127119	  0.000000	
  0.754237	  0.118644	  0.038136	  0.088983	
  0.894068	  0.025424	  0.080508	  0.000000	
  0.923729	  0.000000	  0.076271	  0.000000	

MOTIF 7 6-AAAAAAAAGAAAA-STREME-6

letter-probability matrix: alength= 4 w= 13 nsites= 138 E= 1.0e-001
  0.988603	  0.000293	  0.000293	  0.010810	
  0.939605	  0.000293	  0.000293	  0.059808	
  0.962895	  0.008296	  0.000293	  0.028516	
  0.920597	  0.019701	  0.000293	  0.059409	
  0.904672	  0.016298	  0.058516	  0.020514	
  0.899243	  0.019701	  0.033053	  0.048003	
  0.840298	  0.052461	  0.078646	  0.028596	
  0.897789	  0.032639	  0.011213	  0.058358	
  0.120734	  0.004186	  0.867398	  0.007682	
  0.845651	  0.000293	  0.039428	  0.114627	
  0.842409	  0.000293	  0.039188	  0.118110	
  0.920676	  0.039109	  0.019701	  0.020514	
  0.845987	  0.078243	  0.039109	  0.036662	

MOTIF 8 7-AATAAAAATAAAAT-STREME-7

letter-probability matrix: alength= 4 w= 14 nsites= 35 E= 7.2e-001
  0.943585	  0.027437	  0.027437	  0.001541	
  0.943585	  0.000409	  0.027437	  0.028569	
  0.001541	  0.000409	  0.027437	  0.970614	
  0.889308	  0.000409	  0.000409	  0.109874	
  0.943365	  0.054686	  0.000409	  0.001541	
  0.797080	  0.081714	  0.054465	  0.066741	
  0.916447	  0.027437	  0.000409	  0.055708	
  0.862280	  0.054686	  0.027437	  0.055597	
  0.009467	  0.000409	  0.000409	  0.989716	
  0.970614	  0.000409	  0.000409	  0.028569	
  0.959469	  0.000409	  0.000409	  0.039713	
  0.835142	  0.054465	  0.000409	  0.109985	
  0.835252	  0.108742	  0.027437	  0.028569	
  0.083292	  0.027437	  0.000409	  0.888863	

MOTIF 9 3-AGTTGC-STREME-3

letter-probability matrix: alength= 4 w= 6 nsites= 51 E= 3.2e-002
  0.994066	  0.001028	  0.001028	  0.003878	
  0.003878	  0.001028	  0.991216	  0.003878	
  0.003878	  0.001028	  0.001028	  0.994066	
  0.224387	  0.035035	  0.001028	  0.739550	
  0.003878	  0.001028	  0.991216	  0.003878	
  0.003878	  0.991216	  0.001028	  0.003878	

MOTIF 10 2-ATTATGAACAAD-STREME-2

letter-probability matrix: alength= 4 w= 12 nsites= 44 E= 3.2e-002
  0.782658	  0.107905	  0.027281	  0.082156	
  0.082376	  0.000406	  0.000406	  0.916811	
  0.001532	  0.027281	  0.054156	  0.917031	
  0.997655	  0.000406	  0.000406	  0.001532	
  0.028407	  0.000406	  0.000406	  0.970780	
  0.109694	  0.027281	  0.753775	  0.109250	
  0.943906	  0.054156	  0.000406	  0.001532	
  0.970780	  0.000406	  0.000406	  0.028407	
  0.028407	  0.889031	  0.027281	  0.055281	
  0.917031	  0.027281	  0.027281	  0.028407	
  0.594096	  0.054156	  0.161874	  0.189874	
  0.243624	  0.027281	  0.484589	  0.244506	

MOTIF 11 TATGAACRTTCATRM-MEME-5

letter-probability matrix: alength= 4 w= 15 nsites= 17 E= 1.4e-004
  0.000000	  0.000000	  0.058824	  0.941176	
  1.000000	  0.000000	  0.000000	  0.000000	
  0.000000	  0.000000	  0.000000	  1.000000	
  0.000000	  0.000000	  0.941176	  0.058824	
  0.588235	  0.235294	  0.176471	  0.000000	
  0.882353	  0.117647	  0.000000	  0.000000	
  0.117647	  0.882353	  0.000000	  0.000000	
  0.470588	  0.000000	  0.529412	  0.000000	
  0.117647	  0.000000	  0.176471	  0.705882	
  0.000000	  0.000000	  0.000000	  1.000000	
  0.058824	  0.941176	  0.000000	  0.000000	
  1.000000	  0.000000	  0.000000	  0.000000	
  0.117647	  0.000000	  0.294118	  0.588235	
  0.588235	  0.000000	  0.411765	  0.000000	
  0.588235	  0.411765	  0.000000	  0.000000	

MOTIF 12 SCCSYCCC-MEME-4

letter-probability matrix: alength= 4 w= 8 nsites= 17 E= 1.2e-003
  0.117647	  0.411765	  0.470588	  0.000000	
  0.117647	  0.529412	  0.235294	  0.117647	
  0.000000	  0.941176	  0.058824	  0.000000	
  0.000000	  0.470588	  0.529412	  0.000000	
  0.000000	  0.647059	  0.000000	  0.352941	
  0.000000	  1.000000	  0.000000	  0.000000	
  0.000000	  0.764706	  0.000000	  0.235294	
  0.000000	  1.000000	  0.000000	  0.000000	
```
